# Assessing the accuracy of octanol-water partition coefficient predictions in the SAMPL6 Part II log *P* Challenge

**DOI:** 10.1101/2020.01.20.913178

**Authors:** Mehtap Işık, Teresa Danielle Bergazin, Thomas Fox, Andrea Rizzi, John D. Chodera, David L. Mobley

**Author notes:** **For correspondence:** (MI). These authors contributed equally to this work (Mehtap Işık, Teresa Danielle Bergazin).

## Abstract

The SAMPL Challenges aim to focus the biomolecular and physical modeling community on issues that limit the accuracy of predictive modeling of protein-ligand binding for rational drug design. In the SAMPL5 log *D* Challenge, designed to benchmark the accuracy of methods for predicting drug-like small molecule transfer free energies from aqueous to nonpolar phases, participants found it difficult to make accurate predictions due to the complexity of protonation state issues. In the SAMPL6 log *P* Challenge, we asked participants to make blind predictions of the octanol-water partition coefficients of neutral species of 11 compounds and assessed how well these methods performed absent the complication of protonation state effects. This challenge builds on the SAMPL6 p*K*_a_ Challenge, which asked participants to predict p*K*_a_ values of a superset of the compounds considered in this log *P* challenge. Blind prediction sets of 91 prediction methods were collected from 27 research groups, spanning a variety of quantum mechanics (QM) or molecular mechanics (MM)-based physical methods, knowledge-based empirical methods, and mixed approaches. There was a 50% increase in the number of participating groups and a 20% increase in the number of submissions compared to the SAMPL5 log *D* Challenge. Overall, the accuracy of octanol-water log *P* predictions in SAMPL6 Challenge was higher than cyclohexane-water log *D* predictions in SAMPL5, likely because modeling only the neutral species was necessary for log *P* and several categories of method benefited from the vast amounts of experimental octanol-water log *P* data. There were many highly accurate methods: 10 diverse methods achieved RMSE less than 0.5 log *P* units. These included QM-based methods, empirical methods, and mixed methods with physical modeling supported with empirical corrections. A comparison of physical modeling methods showed that QM-based methods outperformed MM-based methods. The average RMSE of the most accurate five MM-based, QM-based, empirical, and mixed approach methods based on RMSE were 0.92±0.13, 0.48±0.06, 0.47±0.05, and 0.50±0.06, respectively.

## Supplementary material for "Assessing the accuracy of octanol-water partition coefficient predictions in the SAMPL6 Part II log *P* Challenge": SAMPL6-supplementary-documents.tar.gz: make_csv.ipynb

```
# %% [markdown]
# Takes JSON files and creates submission CSV files. Method descriptions need to be updated afterwards

# %% [code]
import json
from collections import defaultdict
import math 
import pandas as pd
from collections import OrderedDict
from datetime import date
import csv

####
#change names below
trial1 = 'trial1/wet-octanol-SMIRNOFF-tip3p/extra_mols_trial_t1_SMIRNOFF_tip3p_wetoct.json'
trial2 = 'analysis_results/wet_octanol_SMIRNOFF_tip3p/extra_mols_trial_t2_SMIRNOFF_tip3p_wetoct.json'
trial3 = 'analysis_results/wet_octanol_SMIRNOFF_tip3p/extra_mols_trial_t3_SMIRNOFF_tip3p_wetoct.json'
#specify the output filename
file_name = 'EXT05-1559-logP-extra_mols_SMIRNOFF_tip3p-4.csv'
name = 'YANK-SMIRNOFF-TIP3P-wet-oct\n'
string_removal = '_water_octanol_0.0_0.2705_0.7295_SMIRNOFF_tip3p_equil'
#####

with open(trial1) as json_file1:
    trial_1 = json.load(json_file1)

with open(trial2) as json_file2:
    trial_2 = json.load(json_file2)

with open(trial3) as json_file3:
    trial_3 = json.load(json_file3)

def merge_dictionaries(unmergerd_dictionary):
    merged_dictionary = {}
    for item in unmergerd_dictionary:
        merged_dictionary.update(item)
    return merged_dictionary

def get_logP(dG):
    #convert kcal/mol to J/mol, 1 kcal/mol equals 4184 J/mol
    A_term = float(-(dG))*float(4184)
    # RT*ln10, where R is 8.314 J/mol*K units and T is 298.15 Kelvins
    B_term = float(8.314)*float(298.15)*float(math.log(10))
    logP = A_term/B_term
    return logP

trial_1_dict = merge_dictionaries(trial_1)
trial_2_dict = merge_dictionaries(trial_2)
trial_3_dict = merge_dictionaries(trial_3)

dG_SMIRNOFF_tip3p_dictionary = defaultdict(list)
for d in (trial_1_dict, trial_2_dict, trial_3_dict):
    for key, value in d.items():
        dG_SMIRNOFF_tip3p_dictionary[key].append(value)

LOGP_SMIRNOFF_tip3p_dictionary = defaultdict(list)
for key, values in dG_SMIRNOFF_tip3p_dictionary.items():
    for value in values:
        logP = get_logP(value)
        LOGP_SMIRNOFF_tip3p_dictionary[key].append(logP)

df = pd.DataFrame(LOGP_SMIRNOFF_tip3p_dictionary)
df.columns = df.columns.str.replace(string_removal,'')
df.loc['mean'] = df.mean()
df.loc['SEM'] = df.sem()
df.loc['RMSE'] = 1.6
switch_df = df.transpose()

keep_df = switch_df[['mean','SEM','RMSE']]
final_df = keep_df.sort_index(axis=0)
final_df = final_df.round(2)
print(final_df)

myFile = open('new_prediction_files/'+file_name, 'w')
with myFile:    
    myFile.write('Predictions:\n')
    for index, row in final_df.iterrows():
        myFile.write('%s,%2s,%2s,%2s\n'%(index, row['mean'], row['SEM'], row['RMSE']))
    myFile.write('\n')
    myFile.write('Name:\n')
    myFile.write(name)
    myFile.write('\n')
    myFile.write('Software:\n')
    myFile.write('yank=0.24.0=py36_0')
    myFile.write('\n')
    myFile.write('Category:\n')
    myFile.write('Physical\n')
    myFile.write('\n')
    myFile.write('Method:\n')
    myFile.write('Transfer free energies via YANK.\n')


# %% [code]
```
