## Supplementary material for "Assessing the accuracy of octanol-water partition coefficient predictions in the SAMPL6 Part II log *P* Challenge": SAMPL6-supplementary-documents.tar.gz: phase_grab.py

```
#!/usr/local/bin/env python
import os
import json
import logging
import numpy as np
from scipy.stats import linregress

def analyze_directory(experiment_dir):
    """Return free energy and error of a single experiment.
    Parameters
    ----------
    experiment_dir : str
        The path to the directory storing the nc files.
    Return
    ------
    DeltaF : simtk.unit.Quantity
        Difference in free energy between the end states in kcal/mol.
    """
    import yaml
    from simtk import unit
    from yank.analyze import get_analyzer

    analysis_script_filepath = os.path.join(experiment_dir, 'analysis.yaml')

    # Load sign of alchemical phases.
    with open(analysis_script_filepath, 'r') as f:
        analysis_script = yaml.load(f)

    # Generate analysis object.
    analysis = {}
    for phase_name, sign in analysis_script:
        phase_path = os.path.join(experiment_dir, phase_name + '.nc')
        analyzer = get_analyzer(phase_path)
        analysis[phase_name] = analyzer.analyze_phase()
        kT = analyzer.kT
        #print("kT", kT)
        #print("k/T", float(kT/298.15))
        unit_conversion = kT / unit.kilocalories_per_mole
        #print("analysis[phase_name]",analysis[phase_name] )
        #analysis[str(phase_name)+'_dG_kcal/mol'] = float(analysis[phase_name]['free_energy_diff']*unit_conversion)
        analysis['unit_conversion'] = float(unit_conversion)
    return analysis
```
