## Supplementary material for "Assessing the accuracy of octanol-water partition coefficient predictions in the SAMPL6 Part II log *P* Challenge": SAMPL6-supplementary-documents.tar.gz: run.py

```
import json
from phase_grab import *
import glob
import os
import numpy as np
import pickle
import warnings
warnings.filterwarnings("ignore")

trials = glob.glob("yank_output/")
all_mols = []
for idx in range(len(trials)):
    #Grab the names of all the folders/molecules
    directory_mol_list = list()
    for root, dirs, files in os.walk(str(trials[idx]), topdown=False):
        for name in dirs:
            if "oct" in name:
                directory_mol_list.append(name)

    for mol in range(len(directory_mol_list)):
        experiment_dir = trials[idx] + directory_mol_list[mol]
        DeltaF = analyze_directory(experiment_dir)
        dict = {'trial':idx, str(directory_mol_list[mol]): DeltaF}
        all_mols.append(dict)
        print("{}% of trial {} collected..".format(round(float(mol/len(directory_mol_list)*100),2),idx))

filename = "trial1_dry.pickle"

with open(filename, 'wb') as handle:
    pickle.dump(all_mols, handle, protocol=pickle.HIGHEST_PROTOCOL)
```
