## Supplementary material for "Assessing the accuracy of octanol-water partition coefficient predictions in the SAMPL6 Part II log *P* Challenge": SAMPL6-supplementary-documents.tar.gz: README.md

```
# YANK scripts
Code/tools relating to physical reference calculations as reported in the SAMPL6 log P challenge paper.

### Manifest
The python and YANK scripts to reproduce the calculations. Scripts are listed in order of use.

- `setup/` - This directory includes scripts for system setup and equilibration of physical reference calculations
  - `generate_initial_amber_files.py`: Python script that creates initial amber system files for equilibration. The initial input files were made using the Solvation Toolkit (https://github.com/MobleyLab/SolvationToolkit), which converts SMILES strings to parameterized molecules and builds topology and coordinate files for use in molecular dynamics software packages. Uses `isomeric_SMILES.txt`.
  - `isomeric_SMILES.txt`: Text file containing molecule names/IDs and SMILES strings. Used by `generate_initial_amber_files.py`.
  - `equil2.py`: OpenMM equilibration protocol. Used to equilibrate the systems produced by `generate_initial_amber_files.py`
  - `run2.py`: Example file to run equilibration. Uses `equil2.py`
  - `equil.sh`: Bash script to execute `run2.py` on a TSCC cluster. The output is an equilibrated PDB which is later used in `make_input_files.py`.
  - `make_input_files.py`: Example of PDB and OpenMM XML file creation to run the simulation. Following equilibration (which used the scripts directly above), the resulting systems were saved to PDBs. This python script was used to create systems where the water was parameterized with either the TIP3P, TIP3P-FB or OPC water model, and the solute and solvent were parameterized with the SMIRNOFF or GAFF force field. Uses `tip3p.xml`, `tip3p-fb.xml`, and `opc.xml`.
  - `tip3p.xml`, `tip3p-fb.xml`, and `opc.xml`: TIP3P, TIP3P-FB, and OPC water model force field files. Used in `make_input_files.py`.

- `simulation/` - This directory includes YANK simulation scripts
  - `yank.yaml`: Basic YAML script specifying the protocol of the calculations for all molecules and used by YANK simulations to run.
  - `run_yank.py`: Python script to run YANK calculations.
  - `run-torque.sh`: Bash script to execute `run_yank.py` on a TSCC cluster.

- `data_extraction/` - This directory includes scripts to extract free energies after YANK simulations
  - `phase_grab.py`: Python script to return free energy and error of a single experiment.
  - `run.py` : Python script to run `phase_grab.py` and save output to a `pickle` file.
  - `make_csv.ipynb`: Example jupyter notebook to create the challenge submission files
```
