## Supplementary material for "Assessing the accuracy of octanol-water partition coefficient predictions in the SAMPL6 Part II log *P* Challenge": SAMPL6-supplementary-documents.tar.gz: equil2.py

```
import numpy as np
import os, sys
import math
import simtk.openmm as mm
from simtk.openmm import app
from simtk.openmm.app import *
from simtk.openmm import Platform
from simtk.unit import *
from sys import stdout

#md_platform = 'OpenCL'

#--------------MINIMIZATION------------------------
MIN_TIME_STEP = 0.5 * femtoseconds
MIN_STEPS = 0 # 0=Until convergence is reached
MIN_TOLERANCE  = 10.0 * kilojoule_per_mole
MIN_FRICTION = 1.0 / picoseconds

#-------------------------- 100ps NVT -----------------------
NVT_TIME_STEP = 1.0 * femtoseconds
NVT_STEPS = 100000
NVT_FRICTION = 1.0 / picoseconds


#-------------------------- 100ps NPT1 -----------------------
NPT1_TIME_STEP = 2.0 * femtoseconds
NPT1_STEPS = 50000
NPT_FRICTION = 1.0 / picoseconds
BAROSTAT_FREQUENCY = 25

#-------------------------- 100ns NPT2 -----------------------
NPT2_TIME_STEP = 2.0 * femtoseconds
NPT2_STEPS = 50000000

#------------GENERAL PARAMETERS--------------
PRESSURE = 1.0 * atmospheres
TEMPERATURE = 298.15 * kelvin


def minimization(system, prmtop, inpcrd):
    # Select Integrator
    integrator = mm.LangevinIntegrator( TEMPERATURE, MIN_FRICTION, MIN_TIME_STEP )
    # Set the simulation
    simulation = app.Simulation( prmtop.topology, system, integrator)
    # Set positions
    simulation.context.setPositions( inpcrd )
    # Energy minimize before doing any dynamics
    print('Minimizing...\n')
    simulation.minimizeEnergy( tolerance = MIN_TOLERANCE, maxIterations = MIN_STEPS )
    # Get and return coordinates
    state = simulation.context.getState( getPositions = True )
    coordinates = state.getPositions()
    return coordinates


def NVT(system, coords, prmtop):
    # Select Integrator
    integrator = mm.LangevinIntegrator(TEMPERATURE, NVT_FRICTION, NVT_TIME_STEP)
    # Set Simulation
    simulation = app.Simulation( prmtop.topology, system, integrator)
    # Set Position and velocities
    simulation.context.setPositions( coords )
    simulation.context.setVelocitiesToTemperature( TEMPERATURE )
    print('100ps NVT...\n')
    simulation.step(NVT_STEPS)
    # Get and return coordinates and velocities
    state = simulation.context.getState( getPositions=True, getVelocities=True )
    coords = state.getPositions()
    velocities = state.getVelocities()
    return coords, velocities


def NPT1(system, coordinates, velocities, prmtop):
    # Select Integrator
    integrator = mm.LangevinIntegrator( TEMPERATURE, NPT_FRICTION, NPT1_TIME_STEP )
    # Set Barostat
    system.addForce( mm.MonteCarloBarostat( PRESSURE, TEMPERATURE, BAROSTAT_FREQUENCY ) )
    # Set Simulation
    simulation = app.Simulation( prmtop.topology, system, integrator)
    # Set Position and velocities
    simulation.context.setPositions( coordinates )
    simulation.context.setVelocities( velocities )
    print('First NPT equilibration...\n')
    simulation.step(NPT1_STEPS)
    # Get and return coordinates, velocities and box vectors
    state = simulation.context.getState( getPositions=True, getVelocities=True, getEnergy=True )
    coords = state.getPositions()
    velocities = state.getVelocities()
    box = state.getPeriodicBoxVectors()

    # Save a PDB to use as input for yank and future splitting
    #positions = state.getPositions()
    #PDBFile.writeFile( simulation.topology, positions, open( pdbfile, 'w' ) )

    return coords, velocities, box

def NPT2( system, coordinates, velocities, box, prmtop, pdbfile):
    # Select Integrator
    integrator = mm.LangevinIntegrator(TEMPERATURE, NPT_FRICTION, NPT2_TIME_STEP)
    # Set Barostat
    system.addForce(mm.MonteCarloBarostat(PRESSURE, TEMPERATURE, BAROSTAT_FREQUENCY))
    # Set Simulation
    simulation = app.Simulation(prmtop.topology, system, integrator)
    # Set Position and velocities
    simulation.context.setPositions(coordinates)
    if velocities is not None:
        simulation.context.setVelocities(velocities)
    else: #reset
        simulation.context.setVelocitiesToTemperature(TEMPERATURE)
    # Set Box
    simulation.context.setPeriodicBoxVectors(box[0], box[1], box[2])

    print('Second NPT equilibration...\n')

    simulation.step(NPT2_STEPS)
    state = simulation.context.getState(getPositions=True, getVelocities=True,
                                        getForces=True, getEnergy=True,
                                        enforcePeriodicBox=True)

    # Save a PDB to use as input for yank and future splitting
    positions = state.getPositions()
    PDBFile.writeFile(simulation.topology, positions, open(pdbfile, 'w'))

    return state
```
