## Supplementary material for "Assessing the accuracy of octanol-water partition coefficient predictions in the SAMPL6 Part II log *P* Challenge": SAMPL6-supplementary-documents.tar.gz: generate_initial_amber_files.py

```
# First, use SolvationToolkit to build boxes and generate amber output files
# These will be parameterized with GAFF + TIP3P water
# (more info here: https://github.com/MobleyLab/SolvationToolkit)


# Import the SolvationToolkit
from solvationtoolkit.solvated_mixtures import *
from tools import getMolecules
#Load up the compounds
file = 'molecules.txt'
MoleculeIDs, smiles = getMolecules( file )

# set up a mixture of the components and the ammount of each that you want
# specify the components by their name or smiles string

# Create a mixture of the molecule in water and octanol
for idx in range( len( smiles) ):
    # set up new mixture
    mixture = MixtureSystem("mixtures/")
    # Specify the component mixture and the ammount of each
    # Setting the mole_fraction to 0.0 for the molecule adds 1 molecule to the mixture
    mixture.addComponent(name='%s'%(MoleculeIDs[idx]), smiles=smiles[idx], mole_fraction=0.0)
    mixture.addComponent(name='water', mole_fraction=0.2705)
    mixture.addComponent(name='octanol', mole_fraction=0.7295) # Experimental mole fraction
    mixture.build(amber = True)

# Create a mixture of the molecule in just water
for idx in range( len( smiles) ):
    mixture = MixtureSystem("mixtures/")
    mixture.addComponent(name='%s'%(MoleculeIDs[idx]), smiles=smiles[idx], mole_fraction=0.0)
    mixture.addComponent(name='water')
    mixture.build(amber = True)

# Create a mixture of the molecule in just octanol
for idx in range( len( smiles) ):
    mixture = MixtureSystem("mixtures/")
    mixture.addComponent(name='%s'%(MoleculeIDs[idx]), smiles=smiles[idx], mole_fraction=0.0)
    mixture.addComponent(name='octanol')
    mixture.build(amber = True)
```
