## Supplementary material for "Assessing the accuracy of octanol-water partition coefficient predictions in the SAMPL6 Part II log *P* Challenge": SAMPL6-supplementary-documents.tar.gz: make_input_files.py

```
import numpy
import parmed
from glob import glob
from simtk.openmm import XmlSerializer
from simtk import openmm
from simtk.unit import *
from openmoltools import *
from simtk.openmm.app import *
from openforcefield.utils import mergeStructure
import os
from sys import stdout
import math
import subprocess as sp
from openeye import oechem
from openforcefield.typing.engines import smirnoff
from openforcefield.typing.engines.smirnoff import ForceField
import copy
import mdtraj as md
from simtk.openmm import app


def getSystem(pdb_filepath, trialname):
    """Create and returns an OpenMM system parameterized with GAFF and the TIP3P water model.
    System saved in XML format.

    Parameters
    ----------
    pdb_filepath : str
        Path to the PDB file of the solvated molecule.
    trialname : str
        The files main identifier name
    Returns
    -------
    system
        An OpenMM system.
    """
    # Get file path names
    prmtop_filepath = 'mixtures/mixtures_mol_wat_oct amber/%s.prmtop'%(trialname)
    # Load prmtop, crd
    prmtop = AmberPrmtopFile( prmtop_filepath )
    # Create the System. Contrain the hydrogen bonds and use rigid water
    system = prmtop.createSystem(nonbondedMethod = PME,
                                 nonbondedCutoff = 1.1*nanometers, #long range
                                 ewaldErrorTolerance=1e-4,
                                 constraints = HBonds,
                                 rigidWater = True)

    # Specify the output directory
    #output_dir = pdb_filepath.rsplit('/',1)[0]+'/GAFF_systems'

    # Save the System to an OpenMM XML file for use in YANK
    #xmlfile = os.path.join(output_dir,'%s_GAFF_tip3p.xml'%(trialname))
    xmlfile = os.path.join('%s_GAFF_tip3p.xml'%(trialname))

    system_serialized = openmm.XmlSerializer.serialize( system )
    #with open( "INITIAL_GAFF_"+xmlfile, 'w' ) as f:
    #    f.write( system_serialized )
    # Return the OpenMM System to be used in the rest of the splitting procedure
    return system

def parse_residue_name(input_mol2, path='./'):
    """Extract the residue name from a `mol2` file.

    Parameters:
    ----------
    input_mol2 : str
        File name of the `mol2`
    Returns
    -------
    str or None
        Residue name, if found
    """
    logging.info(f'Extracting residue name from {input_mol2}...')
    p = sp.Popen(['awk', '{print $8}', input_mol2], cwd=path, stdout=sp.PIPE)
    for line in p.stdout:
        if line.decode("utf-8").split() != []:
            name = line.decode("utf-8").split()[0]
            logging.debug(f'Found residue name = {name}')
            return name
        else:
            pass
    return None

def getNames(pdb_filepath):
    """
    Extract the residue name of the solute from a PDB.

    Parameters:
    ----------
    pdb_filepath : str
        File path name of the PDB
    Returns
    -------
    solute : str
        Residue name of the solute, if found
    resnames : list
        A list of the unique resnames in the provided PDB
    """

    # Pull the unique residue names out of the PDB
    # Convert the topology into a pandas dataframe
    table, bonds = md.load_pdb(pdb_filepath).topology.to_dataframe()
    resnames = []
    # Only add the resname to the list if it's not already in the list
    for res in table['resName']:
        if res not in resnames:
            resnames.append(res)
    # The residue names of water and octanol
    water = "HOH"
    octanol = "OCT"

    if len(resnames) == 3:
        solute = list(set(resnames) - set([octanol, water]))
    elif len(resnames) == 2:
        solute = list(set(resnames) - set([octanol, water]))
    #mol_input = pdb_filepath.split("/")[-1][:-4].split("_")[0]

    # Distinguish between the mixtures and find the name of the solute
    # ie a water or octanol plus solute mixtures and solute plus both solvent mixture
    if len(resnames) == 3:
        if water in resnames and octanol in resnames:
            # Get the residue name of just the solute
            solute = list(set(resnames) - set([octanol, water]))
        else:
            print("Checkout %s it might be missing the correct residue names" %(pdb_filepath))

    # See if it's a dry octanol mixture
    if len(resnames) == 2:
        if octanol in resnames and water not in resnames:
            # Get the residue name of just the solute
            solute = list(set(resnames) - set([octanol]))
        # See if it's the solute in water
        elif water in resnames and octanol not in resnames:
            # Get the residue name of just the solute
            solute = list(set(resnames) - set([water]))
        else:
            print("Checkout %s it might be missing the correct residue names"%(pdb_filepath))


    # Return one item in the solute list
    if len(solute) == 1:
        # Get the first and only element in the list, which is just the residue name of the solute
        solute = solute[0]
    else:
        print("There was an error getting the correct name of solute")
        print("All the unique pdb ResNames: %s" %(resnames))

    return solute, resnames

def getComponentTopology(structure, resname1, resname2 = None):
    """
    Splits a ParmEd Structure into individual components and returns a ParmEd structure of
    either two components, or just a single component.

    Parameters:
    ----------
    structure : parmed.structure.Structure
        A ParmEd Structure.
    resname1 : str
        The residue name of the component to be returned.
    resname2 : str, optional, default=None
        The residue name of the second component to be included in the returned topology.
        If None, then a ParmEd Structure with only resname1 will be returned.

    Returns
    -------
    topology : parmed.structure.Structure
        A ParmEd Structure composed of either one or two components that
        contain atom, residue and bond information.
    """
    # Split the ParMed Structure into individual coponents
    components = structure.split()

    topology = parmed.Structure()
    if resname2 is None:
        for component in components:
            if component[0].residues[0].name == resname1.upper():
                topology += component[0]
    else:
        for component in components:
            if component[0].residues[0].name == resname1.upper() or \
                component[0].residues[0].name == resname2.upper():
                    topology += component[0]
    return topology

def countMol(split_topology, resname):
    """
    Get the total number of the molecule that's specified by its resname in ParmEd topology.

    Parameters:
    ----------
    split_topology : list of (Structure, list) tuples
        List of all molecules in the order that they appear first in the parent ParmEd Structure accompanied by the list of
        the molecule numbers in which that molecule appears in the Structure
    resname : str
        Residue name of the molecule
    Returns
    -------
    The total number of molecules with the name 'Resname' in the parent Parmed Structure.
    """

    for idx, component in enumerate(split_topology):
        if component[0].residues[0].name == resname.upper():
            return len(split_topology[idx][1])
        else:
            pass

def getParamStructure(pdb_filepath, system):
    """
    Takes a PDB, loads in the openmm XML System file, creates a Parmed Structure,
     assigns a dummy BondType to any missing bond types and returns a fully parameterized Structure.

    Parameters:
    ----------
    pdb_filepath : str
        File path name of the PDB
    Returns
    -------
    structure : parmed.structure.Structure
        A parameterized ParmEd Structure containing atom, residue and bond information.
    -------
    box : list of 6 floats
        Box dimensions (a, b, c, alpha, beta, gamma) for the unit cell. If no box is defined, box is set to None
    -------
    coordinates : Numpy ndarray of shape (nframes, natom, 3)
        If no coordinates are set, this is set to None. The first frame will match the coordinates present on the atoms.
    """
    # Load in the PDB of the system
    pdbfile = PDBFile(pdb_filepath)

    # Get the Parmed Structure from the Gaff/Tip3p system and topology
    structure = parmed.openmm.load_topology(pdbfile.topology, system = system, xyz = pdbfile.positions)

    # Assign any missing bond type to the parmed structure
    bond_type = parmed.BondType( 1.0, 1.0, list = structure.bond_types )
    structure.bond_types.append( bond_type )
    for bond in structure.bonds:
        if bond.type is None:
            bond.type = bond_type
    box = structure.box
    coordinates = structure.coordinates
    return structure, box, coordinates

def getOEmols(pdb_filepath):
    """
    Takes a PDB of a mixture, checks if the PDB corresponds to a mixture of the solute
    in water/octanol or the solute in water,
    makes a list of the mol2 paths/files, goes through the list
    and create OpenEye molecules and returns it as a list.

    Parameters:
    ----------
    pdb_filepath : str
        File path name of the PDB
    Returns
    -------
    lsit
        A list of OpenEye molecules for each each component in the input system PDB.
    """
    # Check if the PDB corresponds to a solute plus water/octanol mixture
    if '_water_octanol_0.0_0.2705_0.7295' in pdb_filepath:
        pdb_file = pdb_filepath.split("/")[-1][:-4].split("_")[0]
        mol_file = 'mixtures/mixtures_mol_wat_oct/monomers/%s.mol2'%(pdb_file)
        oct_file = 'mixtures/mixtures_mol_wat_oct/monomers/octanol.mol2'
        wat_file = 'mixtures/mixtures_mol_wat_oct/monomers/water.mol2'
        # Make a list of the mol2 filepaths
        mol2_filepaths = [ mol_file, oct_file, wat_file ]

        #mol2_filepaths = [ mol_file, oct_file ]

    # Check if the PDB corresponds to a solute in water only
    if '_water_0.0_1.0' in pdb_filepath:
        pdb_file = pdb_filepath.split("/")[-1][:-4].split("_")[0]
        mol_file = 'mixtures/mixtures_mol_wat/monomers/%s.mol2'%(pdb_file)
        # Make a list of the mol2 filepaths
        #mol2_filepaths = [ mol_file, wat_file ]
        mol2_filepaths = [ mol_file ]

    # Check if the PDB corresponds to the solute in octanol only
    if '_octanol_0.0_1.0' in pdb_filepath:
        pdb_file = pdb_filepath.split("/")[-1][:-4].split("_")[0]
        mol_file = 'mixtures/mixtures_mol_wat_oct/monomers/%s.mol2'%(pdb_file)
        oct_file = 'mixtures/mixtures_mol_wat_oct/monomers/octanol.mol2'
        # Make a list of the mol2 filepaths
        mol2_filepaths = [ mol_file, oct_file ]

    # Load a single OpenEye molecule for each mol2 file (each component of the system)
    oemols = []
    for mol2_filepath in mol2_filepaths:
        #Assigns OpenEye flavors to use when loading mol2 files.
        flavor = oechem.OEIFlavor_Generic_Default | oechem.OEIFlavor_MOL2_Default | oechem.OEIFlavor_MOL2_Forcefield
        ifs = oechem.oemolistream(mol2_filepath)
        ifs.SetFlavor(oechem.OEFormat_MOL2, flavor)
        mol = oechem.OEGraphMol()

        molecules = []
        while oechem.OEReadMolecule(ifs, mol):
            oechem.OETriposAtomNames(mol)
            molecules.append(oechem.OEGraphMol(mol))


        # The script assumes we have only 1 molecule per mol2 file.
        #print(len(molecules))
        assert len(molecules) == 1
        oemols.append(molecules[0])

    return oemols

def applyGaff(structure1, water_structure, pdb_filepath, soluteName, components, box, coordinates, trialname):
    # Grab and set the box vectors of the structure, this information gets lost
    structure1.box = original_box
    water_structure.box = original_box

    # Create new water System. The original parmed structure for the tip3p water can just be combined with the other components (instead of doing this step)
    tip3p_fb = 'tip3p-fb.xml'

    # Parameterize the water with TIP3P-FB, contraints and rigid water will be set AFTER merging with the other structure
    tip3p_fb_forcefield = app.ForceField(tip3p_fb)
    tip3p_fb_water_system = tip3p_fb_forcefield.createSystem(water_structure.topology,
                                                            nonbondedMethod = app.PME,
                                                            nonbondedCutoff = 1.1*nanometers,
                                                            ewaldErrorTolerance = 1e-4,
                                                            constraints = None,
                                                            rigidWater = False)

    # Convert the OpenMM system of the TIP3P-FB parameterized water to a ParmEd structure
    tip3p_fb_water_structure = parmed.openmm.load_topology(water_structure.topology, tip3p_fb_water_system, xyz = water_structure.positions)

    # Split structure1 into components. If the parent mixture was a wet octanol mixture, then structure1
    # will have two components present- just the solute and octanol.
    # The solute/octanol structure gets split, and the octanol component gets multiplied by it's original quantity
    # in the parent structure. The new octanol Structure and the solute Structure are then combined.
    if len(structure1.split()) == 2:
        # Split up the parameterized ParmEd structure of the solute and octanol into its parameterized components
        #split_solute_octanol_structure = structure1.split()
        # Extract each component from the split ParMed structure
        octanol_structure = getComponentTopology(structure1, resname1 = "OCT", resname2 = None)
        solute_structure = getComponentTopology(structure1, resname1 = soluteName, resname2 = None)
        # Get the total number of Octanol molecules that are in the parent Parmed Structure
        nOctanol_components = countMol(split_topology = components, resname = "OCT")
        # Multiply the octanol component by the original number of molecules of that component
        full_octanol_structure = octanol_structure * nOctanol_components
        # Merge the new octanol structure and the solute structure
        final_structure1 = mergeStructure(full_octanol_structure, solute_structure)

    # If structure1 is a single component mixture, then the parent mixture is just composed of a single solute in water
    # and there doesn't need to be any additional splitting of the Structure.
    elif len(structure1.split()) == 1:
        final_structure1 = structure1

    # Get the original number of water molecules present in the starting system
    num_water_comp = countMol(split_topology = components, resname = "HOH")
    # Multiply the octanol, TIP3P-FB and OPC structures by the original number of molecules of that component
    full_tip3p_fb_water_structure = tip3p_fb_water_structure * num_water_comp

    water_structures = [full_tip3p_fb_water_structure]
    water_tags = ["tip3pFB"]

    # Merge "final_structure1" (which is composed of the solute or the solute+octanol) with the two different water models,
    # create and save the OPenMM Systems
    for idx in range(len(water_structures)):
        mergedStructure = mergeStructure(final_structure1, water_structures[idx])
        # Set the box vectors of the merged Structure
        mergedStructure.box = original_box
        # Create a System from the fully merged Structure that's parameterized with GAFF plus TIP3PFB or OPC
        # Here, the hydrogen bonds are constrained and the water is kept rigid
        system = mergedStructure.createSystem(nonbondedMethod = app.PME,
                                              nonbondedCutoff = 1.1*nanometers,
                                              ewaldErrorTolerance = 1e-4,
                                              constraints = app.HBonds,
                                              rigidWater = True)

        output_dir = pdb_filepath.rsplit('/',1)[0]+'/GAFF_systems'
        gaff_XMLfilepath = os.path.join(output_dir,'%s_GAFF_%s.xml'%(trialname, water_tags[idx]))
        gaff_PDBfilepath = gaff_XMLfilepath.replace("xml", "pdb")

        # Save System to a XML file for use later on
        with open(gaff_XMLfilepath, 'w') as f:
            f.write(openmm.XmlSerializer.serialize( system ))

        #PDBFile.writeFile( mergedStructure.topology,
        #                  mergedStructure.positions,
        #                  open( gaff_PDBfilepath, 'w' ) )
        # Equilibrate the system for 100 ps and save a PDB to use as input for yank
        #equilibrate(system, mergedStructure, gaff_PDBfilepath)
        print("gaff | %s | %s"%(water_tags[idx], trialname))

def applySmirnoff_tip3p(structure1, water_structure, original_structure, pdb_filepath, soluteName, components, box, coordinates, trialname):
    """Create OpenMM systems parameterized with the Smirnoff Forcefield and different water models, save the system in XML format, equilibrate the
    system and save to a PDB.
    Parameters
    ----------
    structure1 : parmed.structure.Structure
        A ParmEd Structure composed of either one or two components that contains atom, residue and bond information.
    water_structure : parmed.structure.Structure
        A ParmEd Structure composed of a single water component that contains atom, residue and bond information.
    pdb_filepath : str
        Path to the PDB file of the solvated molecule.
    soluteName : str
        Residue name of the solute.
    components : list of (Structure, list) tuples
        List of all molecules in the order that they appear first in the parent ParmEd Structure accompanied by the list of
        the molecule numbers in which that molecule appears in the Structure.
    box : list of 6 floats
        Box dimensions (a, b, c, alpha, beta, gamma) for the unit cell. If no box is defined, box is set to None
    coordinates : Numpy ndarray of shape (nframes, natom, 3)
        If no coordinates are set, this is set to None. The first frame will match the coordinates present on the atoms.
    trialname  : str
        String that will be used for specifying and saving input and output files.
    """
    # Grab and set the box vectors/coordinates of the structure, this information gets lost
    structure1.box = box
    water_structure.box = box

    # Generate Openeye Molecules
    oemols = getOEmols(pdb_filepath)

    # Parameterize the solute and octanol with SMIRNOFF, contraints and rigid water will be set later on
    # Create the Open Force Field Topology from an OpenMM Topology object.
    forcefield = ForceField('forcefield/smirnoff99Frosst.offxml')
    system = forcefield.createSystem(structure1.topology, oemols, nonbondedMethod = smirnoff.PME, nonbondedCutoff=1.1*nanometers, ewaldErrorTolerance=1e-4)
    solute_oct_structure = parmed.openmm.load_topology(structure1.topology, system, xyz=structure1.positions)

    # Need to parameterize the water to ensure proper constraints (OH and HH)
    # Note, the final system WITHOUT doing these steps for the water give incorrect contraints!
    forcefield = app.ForceField('tip3p.xml')
    water_system = forcefield.createSystem(water_structure.topology, nonbondedMethod = app.PME, nonbondedCutoff = 1.1*nanometers, ewaldErrorTolerance = 1e-4, constraints = None, rigidWater = False)
    water_structure = parmed.openmm.load_topology(water_structure.topology, water_system, xyz=water_structure.positions)

    #split up the parameterized solute and octanol
    solute_structure = getComponentTopology(solute_oct_structure, resname1 = soluteName, resname2 = None)
    oct_structure = getComponentTopology(solute_oct_structure, resname1 = "OCT", resname2 = None)

    # Multiply the octanol and water structures by their original amount
    components = original_structure.split()
    #num_water_comp = countMol(split_topology = components, resname = "HOH")
    num_oct_comp = countMol(split_topology = components, resname = "OCT")
    #full_water_structure = water_structure * num_water_comp
    full_oct_structure = oct_structure* num_oct_comp
    #full_water_structure.box = box
    #full_oct_structure.box = box

    #wet solute-octanol system
    mergedStructure1 = mergeStructure(solute_structure, full_oct_structure)
    mergedStructure = mergeStructure(mergedStructure1, full_water_structure)
    mergedStructure = mergeStructure(solute_oct_structure, full_water_structure)

    #dry solute-octanol system
    #mergedStructure = mergeStructure(solute_structure, full_oct_structure)

    mergedStructure.coordinates = original_structure.coordinates
    mergedStructure.box = box

    # Create a system from the fully merged structure
    # Here, the hydrogen bonds are constrained and the water is kept rigid
    system = mergedStructure.createSystem(nonbondedMethod = app.PME, nonbondedCutoff = 1.1*nanometers, ewaldErrorTolerance = 1e-4, constraints = app.HBonds, rigidWater = True)

    water_tag = "tip3p"
    smirnoff_XMLfilepath = os.path.join('%s_SMIRNOFF_%s.xml'%(trialname, water_tag))
    with open(smirnoff_XMLfilepath, 'w') as f:
        f.write(openmm.XmlSerializer.serialize( system ))


# create systems
# Glob paths to equilibration trial directories of the GAFF/TIP3P systems
trial_dirs = glob.glob("equilibration/*")
# create systems
# Glob paths to equilibration trial directories of the GAFF/TIP3P systems
trial_dirs = glob.glob("equilibration/*")

# Go through each trial directory
for trial in trial_dirs:
    pdb_filepaths = glob.glob(trial+'output_files/*_octanol_0.0_1.0.pdb')
    for pdb_filepath in pdb_filepaths:
        # Get the name we'll be using for identifying and saving input and output files.
        trialname = pdb_filepath.split("/")[-1][:-4]
        print("Working on %s (%s/%s)..." % (trialname, pdb_filepaths.index(pdb_filepath)+1, len(pdb_filepaths) ))
        # Get the OpenMM System that's parameterized with GAFF and TIP3P
        system = getSystem(pdb_filepath, trialname)

        # Get the residue name of the solute from the PDB of the mixture
        # Also get a list of the resiude name. This will be used to distinguish between wet and dry octanol mixtures later on
        soluteName, resnames = getNames(pdb_filepath)

        # Get the fully parameterized ParMed Structure, also grab the original box vectors and coordinates
        original_structure, original_box, original_coordinates = getParamStructure(pdb_filepath, system)
        # Split up the original ParMed Structure into individual components, each component remains parameterized
        components = original_structure.split()

        # Check if it's a 3 component mixture, then parameterize with SMIRNOFF, GAFF and different water models.
        # A 3 component mixture indicates the mixture is of the solute, octanol and water (wet octanol mixture).
        if len(resnames) == 3:
            # Get the ParmEd structure containing just the solute and octanol
            structure1 = getComponentTopology(original_structure, resname1 = soluteName, resname2 = "OCT")
            # Get the ParmEd structure containing just the water
            water_structure = getComponentTopology(original_structure, resname1 = "HOH", resname2 = None)
            water_structure.box = original_structure.box

        # Check if it's a water-solute mixture
        #can change the HOH solute_oct_structure
        elif len(resnames) == 2 and "OCT" in resnames:
            # Get the ParmEd structure of just the solute
            structure1 = getComponentTopology(original_structure, resname1 = soluteName, resname2 = "OCT")
            # Get the ParmEd structure of just the water
            water_structure = getComponentTopology(original_structure, resname1 = "OCT", resname2 = None)
            water_structure.box = original_structure.box
        # Skip over octanol-solute mixtures, dry octanol Systems parameterized with GAFF/TIP3P are already done
        else:
            pass

        # Parameterize with SMIRNOFF and different water models
        applySmirnoff_tip3p(structure1, water_structure, original_structure, pdb_filepath, soluteName, components, original_box, original_coordinates, trialname)

        # Parameterize with GAFF and different water models
        #applyGaff(structure1, water_structure, pdb_filepath, soluteName, components, original_box, original_coordinates, trialname)
```
