## Supplementary material for "Assessing the accuracy of octanol-water partition coefficient predictions in the SAMPL6 Part II log *P* Challenge": SAMPL6-supplementary-documents.tar.gz: README.md

```
# YANK scripts

### Manifest
- generate_initial_amber_files.py: create amber system files for equilibration.
- isomeric_SMILES.txt: Files containing molecule names/IDs and SMILES strings. Used by generate_initial_amber_files.py to create initial files.
- equil2.py: Equilibration protocol.
- run2.py: Example file to run equilibration.
- equil.sh: Bash script to execute run2.py on a TSCC cluster.
- make_input_files.py: Example of PDB and OpenMM XML file creation to run the simulation.
- yank_template.yaml: Basic YAML script specifying the protocol of the calculations for all molecules.
- run_yank.py: Run YANK calculations.
- run-torque.sh: Bash script to execute run_yank.py on a TSCC cluster.
- tip3p.xml, tip3p-fb.xml, and opc.xml: TIP3P, TIP3P-FB, and OPC water model force field files.
```
