## Supplementary material for "Assessing the accuracy of octanol-water partition coefficient predictions in the SAMPL6 Part II log *P* Challenge": SAMPL6-supplementary-documents.tar.gz: run2.py

```
import os
import sys
import glob
import json
from equil2 import *
from simtk.openmm.app import *

# Specify directory in RESULTS_DIR
RESULTS_DIR = os.path.join('../..','equilibration/1/extra_equild')
MOLECULES_DONE_FILEPATH = os.path.join(RESULTS_DIR, 'equil.json')
OUTPUT_DIR = os.path.join('../..','equilibration/1/equil_pdbs/')
def print_and_flush(msg):
    """On the cluster, printing may not always appear if not flushed."""
    print(msg)
    sys.stdout.flush()

def read_status():
    if os.path.exists(MOLECULES_DONE_FILEPATH):
        print_and_flush('Node {}: Resuming from {}'.format(job_id, MOLECULES_DONE_FILEPATH))
        with open(MOLECULES_DONE_FILEPATH, 'r') as f:
            molecules_data = set(json.load(f))
    else:
        molecules_data = set()
    return molecules_data


def update_status(new_element):
    if not os.path.exists(RESULTS_DIR):
        os.makedirs(RESULTS_DIR)
    molecules_data = read_status()
    molecules_data.add(new_element)
    with open(MOLECULES_DONE_FILEPATH, 'w') as f:
        json.dump(list(molecules_data), f)


def run_equil(job_id, n_jobs):
    # get every ID of all the different mixtures
    pdb_dir = os.path.join('../..', 'equilibration/1/system_outputs/')

    # Load cached status calculations.
    molecules_done = read_status()

    # Find all molecules to run.
    molecules_files_pattern = os.path.join(pdb_dir, '*pdb')
    molecule_ids = [os.path.basename(molecule_file)[:-4]
                    for molecule_file in glob.glob(molecules_files_pattern)]

    # Sort molecules so that parallel nodes won't make the same calculation.
    molecule_ids = sorted(molecule_ids)

    # Create input files.
    for i, molecule_id in enumerate(molecule_ids):
        # Check if the job is assigned to this script and/or if we
        # have already completed this.
        if (i % n_jobs != job_id - 1 or molecule_id in molecules_done):
            print_and_flush('Node {}: Skipping {}'.format(job_id, molecule_id))
            continue

        PDB_filepath = os.path.join(pdb_dir, molecule_id +'.pdb')
        #XML_filepath = os.path.join(pdb_dir.replace("system_outputs", "GS_systems"), molecule_id[:-6] +'.xml')
        XML_filepath = os.path.join(pdb_dir.replace("system_outputs", "GS_systems"), molecule_id +'_SMIRNOFF_tip3p.xml')
        PDBfilepath = os.path.join(OUTPUT_DIR, molecule_id +'_SMIRNOFF_tip3p_equil.pdb')
        pdbfile = PDBFile( PDB_filepath )

        with open(XML_filepath, 'r') as f:
            serialized_system = f.read()
        system = mm.XmlSerializer.deserialize(serialized_system)


        print_and_flush('Node {}: Running {}'.format(job_id, molecule_id))


        # Energy minimize the system
        minimized_coordinates = minimization( system, prmtop=pdbfile, inpcrd=pdbfile )

        # Equilibrate at constant volume for 100 ps
        nvt_coordinates, nvt_velocities = NVT( system, minimized_coordinates, prmtop=pdbfile )

        # Equilibrate at constant pressure for 100 ps
        npt1_coordinates, npt1_velocities, box = NPT1( system, nvt_coordinates, nvt_velocities, prmtop=pdbfile)

        # Equl @constant pressure for 100ns...
        state = npt2( system, npt1_coordinates, npt1_velocities, box, prmtop=pdbfile, pdbfile=PDBfilepath)

        # Update completed molecules.
        update_status(molecule_id)

if __name__ == '__main__':
    job_id = int(sys.argv[1])
    n_jobs = int(sys.argv[2])
    assert 0 < job_id <= n_jobs
    run_equil(job_id=job_id, n_jobs=n_jobs)
```
