## Supplementary material for "Assessing the accuracy of octanol-water partition coefficient predictions in the SAMPL6 Part II log *P* Challenge": SAMPL6-supplementary-documents.tar.gz: run_yank.py

```
#!/bin/bash
import os
import sys
import glob
import json
from simtk.openmm.app import *

from yank.experiment import ExperimentBuilder

# Specify directory in RESULTS_DIR
RESULTS_DIR = # directory to output results
MOLECULES_DONE_FILEPATH = os.path.join(RESULTS_DIR, 'completed_jobs.json')

def print_and_flush(msg):
    """On the cluster, printing may not always appear if not flushed."""
    print(msg)
    sys.stdout.flush()

def read_status():
    if os.path.exists(MOLECULES_DONE_FILEPATH):
        print_and_flush('Node {}: Resuming from {}'.format(job_id, MOLECULES_DONE_FILEPATH))
        with open(MOLECULES_DONE_FILEPATH, 'r') as f:
            molecules_data = set(json.load(f))
    else:
        molecules_data = set()
    return molecules_data


def update_status(new_element):
    if not os.path.exists(RESULTS_DIR):
        os.makedirs(RESULTS_DIR)
    molecules_data = read_status()
    molecules_data.add(new_element)
    with open(MOLECULES_DONE_FILEPATH, 'w') as f:
        json.dump(list(molecules_data), f)


def run_yank(job_id, n_jobs):
    # get every ID of all the different mixtures
    #path to where all the input PDBs are
    pdb_dir = os.path.join('../..', 'equilibration/1/system_outputs')
    #path to where all the input XML system files are
    openmm_system_dir = os.path.join('../..', 'equilibration/1/GS_systems')
    yank_script_template_filepath = 'yank.yaml'

    # Read in YANK template script.
    with open(yank_script_template_filepath, 'r') as f:
        script_template = f.read()

    # Load cached status calculations.
    molecules_done = read_status()

    # Find all molecules to run.
    molecules_files_pattern = os.path.join(pdb_dir, '*pdb')
    molecule_ids = [os.path.basename(molecule_file)[:-4]
                    for molecule_file in glob.glob(molecules_files_pattern)]

    # Sort molecules so that parallel nodes won't make the same calculation.
    molecule_ids = sorted(molecule_ids)

    sol_wat_oct_list = []
    sol_oct_list = []
    sol_wat_list = []
    #filter the 3 nd 2 component mixtures
    for mol in molecule_ids:
        if "_water_octanol_0.0_0.2705_0.7295" in mol:
            sol_wat_oct_list.append(mol)
        if "_water_0.0_1.0" in mol:
            sol_wat_list.append(mol)
        if "_octanol_0.0_1.0" in mol:
            sol_oct_list.append(mol)
    # only loop through what we'll be using for phase 1, can grab files based off the naming for phase 1
    molecule_ids = sol_oct_list + sol_wat_oct_list #+ sol_oct_list
    print(molecule_ids)
    # Create input files.
    for i, molecule_id in enumerate(molecule_ids):
        # Check if the job is assigned to this script and/or if we
        # have already completed this.
        if (i % n_jobs != job_id - 1 or molecule_id in molecules_done):
            print_and_flush('Node {}: Skipping {}'.format(job_id, molecule_id))
            continue

        # Output file paths
        #differentiate between 3 and 3 component mixtures for phase 1
        if molecule_id in sol_wat_oct_list:
            phase1_molecule_id = molecule_id
            phase2_molecule_id = phase1_molecule_id.replace("water_octanol_0.0_0.2705_0.7295", "_water_0.0_1.0")

        if molecule_id in sol_oct_list:
            phase1_molecule_id = molecule_id
            phase2_molecule_id = phase1_molecule_id.replace("_octanol_0.0_1.0", "_water_0.0_1.0")

        phase2_PDB_filepath = os.path.join(pdb_dir, phase2_molecule_id + '.pdb') #solute in octanol/water or solute in octanol
        phase1_PDB_filepath = os.path.join(pdb_dir, phase1_molecule_id + '.pdb') #solute in water

        phase2_xml_filepath = os.path.join(openmm_system_dir, phase2_molecule_id + '_GAFF_tip3p.xml') #solute in octanol/water
        phase1_xml_filepath = os.path.join(openmm_system_dir, phase1_molecule_id + '_GAFF_tip3p.xml') #solute in water

        # Create yank script.
        phase2_path = str([phase2_xml_filepath, phase2_PDB_filepath])
        phase1_path = str([phase1_xml_filepath, phase1_PDB_filepath])
        script = script_template.format(experiment_dir=molecule_id,
                                        phase1_path=phase1_path, phase2_path=phase2_path)
        print(script)
        # Run YANK.
        print_and_flush('Node {}: Running {}'.format(job_id, molecule_id))
        yaml_builder = ExperimentBuilder(script)
        yaml_builder.run_experiments()

        # Update completed molecules.
        update_status(molecule_id)

if __name__ == '__main__':
    job_id = int(sys.argv[1])
    n_jobs = int(sys.argv[2])
    assert 0 < job_id <= n_jobs
    run_yank(job_id=job_id, n_jobs=n_jobs)
```
