## Supplementary material for "Assessing the accuracy of octanol-water partition coefficient predictions in the SAMPL6 Part II log *P* Challenge": SAMPL6-supplementary-documents.tar.gz: equil.sh

```
#!/bin/bash

# specify queue
#PBS -q home

# nodes: number of nodes
# ppn: how many cores per node to use
#PBS -l nodes=1:ppn=2:gpu

# walltime : maximum wall clock time (hh:mm:ss)
#PBS -l walltime=140:00:00

# job name (default = name of script file)
#PBS -N trial1

# join stdout and stderr
#PBS -j oe


. $HOME/anaconda3/etc/profile.d/conda.sh
conda activate
conda activate sampl-2
conda list
cd ${PBS_O_WORKDIR}
echo "Job directory: ${PBS_O_WORKDIR}"
echo "Nodes chosen are:"
cat $PBS_NODEFILE
module load cuda/9.1.85
#export CUDA_VISIBLE_DEVICES=$CUDA_VISIBLE_DEVICES
#echo "Running on GPU IDX: $CUDA_VISIBLE_DEVICES"
nvcc -V

job_id=1
n_jobs=76

# Run the simulation. Distinguish between array
# of jobs and multiple singular jobs.
if [ -n "$PBS_ARRAYID" ]; then
  echo "Running array job $PBS_ARRAYID/${n_jobs}..."
  python run2.py $PBS_ARRAYID ${n_jobs}
else
  echo "Running single job ${job_id}/${n_jobs}"
  python run2.py ${job_id} ${n_jobs}
fi

conda deactivate sampl-2
```
