## Supplementary material for "Assessing the accuracy of octanol-water partition coefficient predictions in the SAMPL6 Part II log *P* Challenge": SAMPL6-supplementary-documents.tar.gz: opc.xml

```
<?xml version="1.0" ?>
<System openmmVersion="7.2.2" type="System" version="1">
        <PeriodicBoxVectors>
                <A x="3.90001785" y="0" z="0"/>
                <B x="0" y="3.9096442500000004" z="0"/>
                <C x="0" y="0" z="5.619481650000001"/>
        </PeriodicBoxVectors>
        <Particles>
                <Particle mass="15.99943"/>
                <Particle mass="1.007947"/>
                <Particle mass="1.007947"/>
                <Particle mass="0">
                        <ThreeParticleAverageSite p1="0" p2="1" p3="2" w1=".70454095936" w2=".14772952031" w3=".14772952031"/>
                </Particle>
        </Particles>
        <Constraints>
                <Constraint d=".08724" p1="1" p2="0"/>
                <Constraint d=".08724" p1="2" p2="0"/>
                <Constraint d=".13712051" p1="2" p2="1"/>
        </Constraints>
        <Forces>
                <Force forceGroup="0" type="HarmonicBondForce" usesPeriodic="0" version="2">
                        <Bonds>
                                <Bond d=".015939833" k="462750.4" p1="3" p2="0"/>
                                <Bond d=".087243313" k="462750.4" p1="1" p2="0"/>
                                <Bond d=".087243313" k="462750.4" p1="2" p2="0"/>
                                <Bond d=".13712051" k="462750.4" p1="2" p2="1"/>
                        </Bonds>
                </Force>
                <Force alpha="0" cutoff="1" dispersionCorrection="1" ewaldTolerance=".0005" forceGroup="0" ljAlpha="0" ljnx="0" ljny="0" ljnz="0" method="4" nx="0" ny="0" nz="0" recipForceGroup="-1" rfDielectric="78.3" switchingDistance="-1" type="NonbondedForce" useSwitchingFunction="0" version="2">
                        <Particles>
                                <Particle eps=".89036" q="0" sig=".316655"/>
                                <Particle eps="0" q=".6791" sig="0"/>
                                <Particle eps="0" q=".6791" sig="0"/>
                                <Particle eps="0" q="-1.3582" sig="0"/>
                        </Particles>
                        <Exceptions>
                                <Exception eps="0" p1="3" p2="1" q="0" sig=".5"/>
                                <Exception eps="0" p1="1" p2="0" q="0" sig=".5"/>
                                <Exception eps="0" p1="3" p2="2" q="0" sig=".5"/>
                                <Exception eps="0" p1="2" p2="0" q="0" sig=".5"/>
                                <Exception eps="0" p1="3" p2="3" q="0" sig=".5"/>
                                <Exception eps="0" p1="3" p2="0" q="0" sig=".5"/>
                                <Exception eps="0" p1="2" p2="1" q="0" sig=".5"/>
                        </Exceptions>
                </Force>
                <Force forceGroup="0" frequency="1" type="CMMotionRemover" version="1"/>
        </Forces>
</System>
```
