## Supplementary material for "Assessing the accuracy of octanol-water partition coefficient predictions in the SAMPL6 Part II log *P* Challenge": SAMPL6-supplementary-documents.tar.gz: tip3p-fb.xml

```
<ForceField>
 <Info>
  <Reference>Lee-Ping Wang, Todd J. Martinez and Vijay S. Pande. Building force fields - an automatic, systematic and reproducible approach.  Journal of Physical Chemistry Letters, ASAP, 2014. DOI: 10.1021/jz500737m.</Reference>
 </Info>
 <AtomTypes>
  <Type name="tip3p-fb-O" class="OW" element="O" mass="15.99943"/>
  <Type name="tip3p-fb-H" class="HW" element="H" mass="1.007947"/>
 </AtomTypes>
 <Residues>
  <Residue name="HOH">
   <Atom name="O" type="tip3p-fb-O"/>
   <Atom name="H1" type="tip3p-fb-H"/>
   <Atom name="H2" type="tip3p-fb-H"/>
   <Bond from="0" to="1"/>
   <Bond from="0" to="2"/>
  </Residue>
 </Residues>
 <HarmonicBondForce>
  <Bond class1="OW" class2="HW" length="0.101181082494" k="462750.4"/>
 </HarmonicBondForce>
 <HarmonicAngleForce>
  <Angle class1="HW" class2="OW" class3="HW" angle="1.88754640288" k="836.8"/>
 </HarmonicAngleForce>
 <NonbondedForce coulomb14scale="0.833333" lj14scale="0.5">
  <Atom type="tip3p-fb-O" charge="-0.848448690103" sigma="0.317796456355" epsilon="0.652143528104" />
  <Atom type="tip3p-fb-H" charge="0.4242243450515" sigma="1" epsilon="0" />
 </NonbondedForce>
</ForceField>
```
