## Supplementary material for "Assessing the accuracy of octanol-water partition coefficient predictions in the SAMPL6 Part II log *P* Challenge": SAMPL6-supplementary-documents.tar.gz: tip3p.xml

```
<ForceField>
 <AtomTypes>
  <Type name="tip3p-O" class="tip3p-O" element="O" mass="15.99943"/>
  <Type name="tip3p-H" class="tip3p-H" element="H" mass="1.007947"/>
 </AtomTypes>
 <Residues>
  <Residue name="HOH">
   <Atom name="O" type="tip3p-O" charge="-0.834"/> #q2 partial charge
   <Atom name="H1" type="tip3p-H" charge="0.417"/> #q1 partial charge
   <Atom name="H2" type="tip3p-H" charge="0.417"/> #q1 partial charge
   <Bond atomName1="O" atomName2="H1"/>
   <Bond atomName1="O" atomName2="H2"/>
  </Residue>
 </Residues>
 <HarmonicBondForce>
  <Bond type1="tip3p-O" type2="tip3p-H" length="0.09572" k="462750.4"/> # l (length) and Θ (angle)- geometry of the triangle
 </HarmonicBondForce>
 <HarmonicAngleForce>
  <Angle type1="tip3p-H" type2="tip3p-O" type3="tip3p-H" angle="1.82421813418" k="836.8"/>
 </HarmonicAngleForce>
 <NonbondedForce coulomb14scale="0.833333333333" lj14scale="0.5">
  <UseAttributeFromResidue name="charge"/>
  <Atom type="tip3p-O" sigma="0.31507524065751241" epsilon="0.635968"/> #σLJ sigma and εLJ epsilon = LJ parameters of oxygen center
  <Atom type="tip3p-H" sigma="1" epsilon="0"/>
 </NonbondedForce>
</ForceField>
```
