## Supplementary material for "Assessing the accuracy of octanol-water partition coefficient predictions in the SAMPL6 Part II log *P* Challenge": SAMPL6-supplementary-documents.tar.gz: yank.yaml

```
options:
    verbose: yes
    output_dir: output_dir_name
    experiments_dir: {experiment_dir}
    resume_setup: yes
    resume_simulation: yes
    platform: fastest
    default_timestep: 3*femtoseconds
    temperature: 298.15*kelvin
    pressure: 1.0*atmosphere
    checkpoint_interval: 50
    default_nsteps_per_iteration: 335
    default_number_of_iterations: 5000
    anisotropic_dispersion_cutoff: 12.0*angstroms
    hydrogen_mass: 1.0*amu

systems:
    wet-octanol:
        phase1_path: {phase1_path}
        phase2_path: {phase2_path}
        solvent_dsl: resname OCT or resname HOH


protocols:
    hydration-protocol:
        solvent1:
            alchemical_path:
                lambda_electrostatics: [1.00, 0.75, 0.50, 0.25, 0.00, 0.00, 0.00, 0.00, 0.00, 0.00, 0.00, 0.00, 0.00, 0.00, 0.00, 0.00, 0.00, 0.00, 0.00, 0.00]
                lambda_sterics: [1.00, 1.00, 1.00, 1.00, 1.00, 0.95, 0.90, 0.80, 0.70, 0.60, 0.50, 0.40, 0.35, 0.30, 0.25, 0.20, 0.15, 0.10, 0.05, 0.00]
        solvent2:
            alchemical_path:
                lambda_electrostatics: [1.00, 0.75, 0.50, 0.25, 0.00, 0.00, 0.00, 0.00, 0.00, 0.00, 0.00, 0.00, 0.00, 0.00, 0.00, 0.00, 0.00, 0.00, 0.00, 0.00]
                lambda_sterics: [1.00, 1.00, 1.00, 1.00, 1.00, 0.95, 0.90, 0.80, 0.70, 0.60, 0.50, 0.40, 0.35, 0.30, 0.25, 0.20, 0.15, 0.10, 0.05, 0.00]
wet:
    system: wet-octanol
    protocol: hydration-protocol

experiments: [wet]
```
