## Supplementary material for "Assessing the accuracy of octanol-water partition coefficient predictions in the SAMPL6 Part II log *P* Challenge": SAMPL6-supplementary-documents.tar.gz: statistics.json

```
{"EXT09":{"name":"clogP (Biobyte)","category":"Empirical","type":"Reference","RMSE":0.2266652778,"RMSE_lower_bound":0.1622665845,"RMSE_upper_bound":0.2878572177,"MAE":0.1745555556,"MAE_lower_bound":0.1236666667,"MAE_upper_bound":0.2311111111,"ME":0.0127037037,"ME_lower_bound":-0.0720740741,"ME_upper_bound":0.1,"R2":0.9410761288,"R2_lower_bound":0.8627334059,"R2_upper_bound":0.9776647539,"m":0.9399811149,"m_lower_bound":0.7989073931,"m_upper_bound":1.0194745077,"kendall_tau":0.8485748921,"kendall_tau_lower_bound":0.7455621302,"kendall_tau_upper_bound":0.9313474331,"ES":0.274560231,"ES_lower_bound":0.0829850713,"ES_upper_bound":0.41959517},"EXT12":{"name":"MoKa_logP","category":"Empirical","type":"Reference","RMSE":0.2774086436,"RMSE_lower_bound":0.1969583524,"RMSE_upper_bound":0.3513044475,"MAE":0.2162962963,"MAE_lower_bound":0.1551851852,"MAE_upper_bound":0.2840740741,"ME":0.0311111111,"ME_lower_bound":-0.0681481481,"ME_upper_bound":0.1337037037,"R2":0.9128312586,"R2_lower_bound":0.8164432708,"R2_upper_bound":0.9660346954,"m":0.9281521613,"m_lower_bound":0.755380837,"m_upper_bound":1.0506709906,"kendall_tau":0.8269802601,"kendall_tau_lower_bound":0.7258931821,"kendall_tau_upper_bound":0.9099755618,"ES":0.2334568465,"ES_lower_bound":0.0701712829,"ES_upper_bound":0.388970667},"EXT11":{"name":"logP(o\/w) (MOE)","category":"Empirical","type":"Reference","RMSE":0.3199884257,"RMSE_lower_bound":0.2232503992,"RMSE_upper_bound":0.4098780306,"MAE":0.2414814815,"MAE_lower_bound":0.1677777778,"MAE_upper_bound":0.3251851852,"ME":0.1051851852,"ME_lower_bound":-0.0051851852,"ME_upper_bound":0.22,"R2":0.8974559326,"R2_lower_bound":0.8098222272,"R2_upper_bound":0.9517442003,"m":0.8497859293,"m_lower_bound":0.7409722261,"m_upper_bound":1.0244345835,"kendall_tau":0.7971461108,"kendall_tau_lower_bound":0.6637168142,"kendall_tau_upper_bound":0.9074977925,"ES":0.2839336977,"ES_lower_bound":0.099385818,"ES_upper_bound":0.4860666971},"EXT10":{"name":"h_logP (MOE)","category":"Empirical","type":"Reference","RMSE":0.427533841,"RMSE_lower_bound":0.3358681399,"RMSE_upper_bound":0.5116241387,"MAE":0.3511111111,"MAE_lower_bound":0.2603703704,"MAE_upper_bound":0.4455555556,"ME":0.1748148148,"ME_lower_bound":0.0222222222,"ME_upper_bound":0.3192592593,"R2":0.8324111969,"R2_lower_bound":0.6202854329,"R2_upper_bound":0.9340688801,"m":0.9116884125,"m_lower_bound":0.6673260903,"m_upper_bound":1.064487108,"kendall_tau":0.741798187,"kendall_tau_lower_bound":0.5457227139,"kendall_tau_upper_bound":0.901201644,"ES":0.0919637469,"ES_lower_bound":0.0088094795,"ES_upper_bound":0.2357466344},"EXT13":{"name":"SlogP (MOE)","category":"Empirical","type":"Reference","RMSE":0.5922336876,"RMSE_lower_bound":0.4772296598,"RMSE_upper_bound":0.6929138688,"MAE":0.4888888889,"MAE_lower_bound":0.3648148148,"MAE_upper_bound":0.6133333333,"ME":0.2822222222,"ME_lower_bound":0.0785185185,"ME_upper_bound":0.4718518519,"R2":0.7122366768,"R2_lower_bound":0.4113991153,"R2_upper_bound":0.8706011804,"m":0.8433459739,"m_lower_bound":0.5968003109,"m_upper_bound":1.0328975295,"kendall_tau":0.5493612828,"kendall_tau_lower_bound":0.3333333333,"kendall_tau_upper_bound":0.7316744773,"ES":0.1264797613,"ES_lower_bound":0.0076476659,"ES_upper_bound":0.2611824555},"EXT08":{"name":"YANK-SMIRNOFF-tip3p-dry-oct","category":"Physical","type":"Reference","RMSE":1.2589457671,"RMSE_lower_bound":0.8813604803,"RMSE_upper_bound":1.6027545733,"MAE":0.97,"MAE_lower_bound":0.6855555556,"MAE_upper_bound":1.2840740741,"ME":-0.8462962963,"ME_lower_bound":-1.2,"ME_upper_bound":-0.5037037037,"R2":0.5608218208,"R2_lower_bound":0.1648246637,"R2_upper_bound":0.8283784445,"m":1.1213907526,"m_lower_bound":0.5927561574,"m_upper_bound":1.4794608106,"kendall_tau":0.5021403112,"kendall_tau_lower_bound":0.2321428571,"kendall_tau_upper_bound":0.7305389222,"ES":1.1506466113,"ES_lower_bound":0.9795554653,"ES_upper_bound":1.2956477111},"EXT07":{"name":"YANK-GAFF-tip3p-dry-oct","category":"Physical","type":"Reference","RMSE":1.2749567894,"RMSE_lower_bound":0.6948967416,"RMSE_upper_bound":1.7448888323,"MAE":0.8774074074,"MAE_lower_bound":0.5681481481,"MAE_upper_bound":1.2581481481,"ME":-0.7374074074,"ME_lower_bound":-1.1507407407,"ME_upper_bound":-0.3796296296,"R2":0.5500099041,"R2_lower_bound":0.1877450029,"R2_upper_bound":0.8789529216,"m":1.2110930737,"m_lower_bound":0.8029119648,"m_upper_bound":1.6306929138,"kendall_tau":0.5991446895,"kendall_tau_lower_bound":0.3432835821,"kendall_tau_upper_bound":0.809030789,"ES":1.2209645308,"ES_lower_bound":1.0477415134,"ES_upper_bound":1.3701955343},"EXT02":{"name":"YANK-GAFF-TIP3P-wet-oct","category":"Physical","type":"Reference","RMSE":1.3813198198,"RMSE_lower_bound":0.9352559563,"RMSE_upper_bound":1.7781732199,"MAE":1.0281481481,"MAE_lower_bound":0.7003703704,"MAE_upper_bound":1.4033333333,"ME":-0.9792592593,"ME_lower_bound":-1.3685185185,"ME_upper_bound":-0.63,"R2":0.5836564578,"R2_lower_bound":0.2623186318,"R2_upper_bound":0.8276484564,"m":1.2116121526,"m_lower_bound":0.8303445466,"m_upper_bound":1.6555612097,"kendall_tau":0.5763201299,"kendall_tau_lower_bound":0.3453453453,"kendall_tau_upper_bound":0.775639207,"ES":1.1228646036,"ES_lower_bound":0.940200441,"ES_upper_bound":1.2834204694},"EXT05":{"name":"YANK-SMIRNOFF-TIP3P-wet-oct","category":"Physical","type":"Reference","RMSE":1.5011834837,"RMSE_lower_bound":0.9582855061,"RMSE_upper_bound":1.9840885584,"MAE":1.1062962963,"MAE_lower_bound":0.7514814815,"MAE_upper_bound":1.5185185185,"ME":-1.0003703704,"ME_lower_bound":-1.4555555556,"ME_upper_bound":-0.6007407407,"R2":0.5040347124,"R2_lower_bound":0.1323772954,"R2_upper_bound":0.8134454806,"m":1.1943452441,"m_lower_bound":0.6571577949,"m_upper_bound":1.6185751163,"kendall_tau":0.5384615385,"kendall_tau_lower_bound":0.2899408284,"kendall_tau_upper_bound":0.7492537313,"ES":1.1136828926,"ES_lower_bound":0.9165468194,"ES_upper_bound":1.2713173048}}
```
