## Supplementary material for "Assessing the accuracy of octanol-water partition coefficient predictions in the SAMPL6 Part II log *P* Challenge": SAMPL6-supplementary-documents.tar.gz: statistics.tex

```
\documentclass{article}
\usepackage[a4paper,margin=0.005in,tmargin=0.5in,lmargin=0.5in,rmargin=0.5in,landscape]{geometry}
\usepackage{booktabs}
\usepackage{longtable}
\pagenumbering{gobble}
\begin{document}
\begin{center}
\scriptsize
\begin{longtable}{|ccccccccc|}
\toprule
    ID &                         name &               RMSE &                MAE &                    ME &              R$^2$ &                  m &             $\tau$ &                 ES \\
\midrule
\endhead
\midrule
\multicolumn{9}{r}{{Continued on next page}} \\
\midrule
\endfoot

\bottomrule
\endlastfoot
 EXT09 &              clogP (Biobyte) &  0.23 [0.16, 0.29] &  0.17 [0.12, 0.23] &    0.01 [-0.07, 0.10] &  0.94 [0.86, 0.98] &  0.94 [0.80, 1.02] &  0.85 [0.75, 0.93] &  0.27 [0.08, 0.42] \\
 EXT12 &                   MoKa\_logP &  0.28 [0.20, 0.35] &  0.22 [0.16, 0.28] &    0.03 [-0.07, 0.13] &  0.91 [0.82, 0.97] &  0.93 [0.76, 1.05] &  0.83 [0.73, 0.91] &  0.23 [0.07, 0.39] \\
 EXT11 &              logP(o/w) (MOE) &  0.32 [0.22, 0.41] &  0.24 [0.17, 0.33] &    0.11 [-0.01, 0.22] &  0.90 [0.81, 0.95] &  0.85 [0.74, 1.02] &  0.80 [0.66, 0.91] &  0.28 [0.10, 0.49] \\
 EXT10 &                h\_logP (MOE) &  0.43 [0.34, 0.51] &  0.35 [0.26, 0.45] &     0.17 [0.02, 0.32] &  0.83 [0.62, 0.93] &  0.91 [0.67, 1.06] &  0.74 [0.55, 0.90] &  0.09 [0.01, 0.24] \\
 EXT13 &                  SlogP (MOE) &  0.59 [0.48, 0.69] &  0.49 [0.36, 0.61] &     0.28 [0.08, 0.47] &  0.71 [0.41, 0.87] &  0.84 [0.60, 1.03] &  0.55 [0.33, 0.73] &  0.13 [0.01, 0.26] \\
 EXT08 &  YANK-SMIRNOFF-tip3p-dry-oct &  1.26 [0.88, 1.60] &  0.97 [0.69, 1.28] &  -0.85 [-1.20, -0.50] &  0.56 [0.16, 0.83] &  1.12 [0.59, 1.48] &  0.50 [0.23, 0.73] &  1.15 [0.98, 1.30] \\
 EXT07 &      YANK-GAFF-tip3p-dry-oct &  1.27 [0.69, 1.74] &  0.88 [0.57, 1.26] &  -0.74 [-1.15, -0.38] &  0.55 [0.19, 0.88] &  1.21 [0.80, 1.63] &  0.60 [0.34, 0.81] &  1.22 [1.05, 1.37] \\
 EXT02 &      YANK-GAFF-TIP3P-wet-oct &  1.38 [0.94, 1.78] &  1.03 [0.70, 1.40] &  -0.98 [-1.37, -0.63] &  0.58 [0.26, 0.83] &  1.21 [0.83, 1.66] &  0.58 [0.35, 0.78] &  1.12 [0.94, 1.28] \\
 EXT05 &  YANK-SMIRNOFF-TIP3P-wet-oct &  1.50 [0.96, 1.98] &  1.11 [0.75, 1.52] &  -1.00 [-1.46, -0.60] &  0.50 [0.13, 0.81] &  1.19 [0.66, 1.62] &  0.54 [0.29, 0.75] &  1.11 [0.92, 1.27] \\
\end{longtable}
\end{center}

Notes

- RMSE: Root mean square error

- MAE: Mean absolute error

- ME: Mean error

- R2: R-squared, square of Pearson correlation coefficient

- m: slope of the line fit to predicted vs experimental logP values

- $\tau$:  Kendall rank correlation coefficient

- ES: error slope calculated from the QQ Plots of model uncertainty predictions

- Mean and 95\% confidence intervals of RMSE, MAE, ME, R2, and m were calculated by bootstrapping with 10000 samples.

- 95\% confidence intervals of ES were calculated by bootstrapping with 1000 samples.\end{document}
```
