## Supplementary material for "Assessing the accuracy of octanol-water partition coefficient predictions in the SAMPL6 Part II log *P* Challenge": SAMPL6-supplementary-documents.tar.gz: logP_analysis2.py

```
#!/usr/bin/env python

# =============================================================================
# GLOBAL IMPORTS
# =============================================================================
import os
import numpy as np
import pandas as pd
from logP_analysis import mae, rmse, barplot_with_CI_errorbars
from logP_analysis import compute_bootstrap_statistics
import shutil
import seaborn as sns
from matplotlib import pyplot as plt
from matplotlib import cm
import joypy

# =============================================================================
# PLOTTING FUNCTIONS
# =============================================================================

def barplot_with_CI_errorbars_and_2groups(df1, df2, x_label, y_label, y_lower_label, y_upper_label):
    """Creates bar plot of a given dataframe with asymmetric error bars for y axis.
    Args:
        df: Pandas Dataframe that should have columns with columnnames specified in other arguments.
        x_label: str, column name of x axis categories
        y_label: str, column name of y axis values
        y_lower_label: str, column name of lower error values of y axis
        y_upper_label: str, column name of upper error values of y axis
    """
    # Column names for new columns for delta y_err which is calculated as | y_err - y |
    delta_lower_yerr_label = "$\Delta$" + y_lower_label
    delta_upper_yerr_label = "$\Delta$" + y_upper_label

    # Color
    #current_palette = sns.color_palette("muted")
    #current_palette = sns.color_palette("GnBu_d")
    #error_color = sns.color_palette("GnBu_d")[0]

    # Plot style
    plt.close()
    plt.style.use(["seaborn-talk", "seaborn-whitegrid"])
    plt.rcParams['axes.labelsize'] = 18
    plt.rcParams['xtick.labelsize'] = 12
    plt.rcParams['ytick.labelsize'] = 16
    plt.tight_layout()
    #plt.figure(figsize=(8, 6))
    bar_width = 0.4

    # Color
    #current_palette = sns.color_palette("deep")

    # Zesty colorblind-friendly color palette
    color0 = "#0F2080"
    color1 = "#F5793A"
    color2 = "#A95AA1"
    color3 = "#85C0F9"
    current_palette = [color0, color1, color2, color3]
    error_color = 'gray'


    fig, ax = plt.subplots(figsize=(8, 6))

    # Plot 1st group of data
    data = df1  # Pandas DataFrame
    data[delta_lower_yerr_label] = data[y_label] - data[y_lower_label]
    data[delta_upper_yerr_label] = data[y_upper_label] - data[y_label]

    x = range(len(data[y_label]))
    y = data[y_label]
    ax.bar(x, y, label = "QM", width=bar_width, color=current_palette[0])
    plt.xticks(x, data[x_label], rotation=90)
    plt.errorbar(x, y, yerr=(data[delta_lower_yerr_label], data[delta_upper_yerr_label]),
                 fmt="none", ecolor=error_color, capsize=2, capthick=True, elinewidth=1)

    # Plot 2nd group of data
    data = df2  # Pandas DataFrame
    data[delta_lower_yerr_label] = data[y_label] - data[y_lower_label]
    data[delta_upper_yerr_label] = data[y_upper_label] - data[y_label]
    index = np.arange(df2.shape[0])

    x = range(len(data[y_label]))
    y = data[y_label]
    #plt.bar(x, y)
    ax.bar(index + bar_width, y, label = "Empirical", width=bar_width, color=current_palette[1])
    plt.xticks(index + bar_width/2, data[x_label], rotation=90)
    plt.errorbar(index + bar_width, y, yerr=(data[delta_lower_yerr_label], data[delta_upper_yerr_label]),
                 fmt="none", ecolor=error_color, capsize=2, capthick=True, elinewidth=1)


    plt.xlabel(x_label)
    plt.ylabel(y_label)

    # create legend
    from matplotlib.lines import Line2D
    custom_lines = [Line2D([0], [0], color=current_palette[0], lw=5),
                    Line2D([0], [0], color=current_palette[1], lw=5)]
    ax.legend(custom_lines, ["Physical", "Empirical"])

def ridge_plot(df, by, column, figsize, colormap):
    plt.rcParams['axes.labelsize'] = 14
    plt.rcParams['xtick.labelsize'] = 14
    plt.tight_layout()

    # Make ridge plot
    fig, axes = joypy.joyplot(data=df, by=by, column=column, figsize=figsize, colormap=colormap, linewidth=1)
    # Add x-axis label
    axes[-1].set_xlabel(column)

def ridge_plot_wo_overlap(df, by, column, figsize, colormap):
        plt.rcParams['axes.labelsize'] = 14
        plt.rcParams['xtick.labelsize'] = 14
        plt.tight_layout()

        # Make ridge plot
        fig, axes = joypy.joyplot(data=df, by=by, column=column, figsize=figsize, colormap=colormap, linewidth=1, overlap=0)
        # Add x-axis label
        axes[-1].set_xlabel(column)
# =============================================================================
# CONSTANTS
# =============================================================================

# Paths to input data.
LOGP_COLLECTION_PATH = './analysis_outputs_withrefs/logP_submission_collection.csv'

# =============================================================================
# UTILITY FUNCTIONS
# =============================================================================

def read_collection_file(collection_file_path):
    """
    Function to read SAMPL6 collection CSV file that was created by logPubmissionCollection.
    :param collection_file_path
    :return: Pandas DataFrame
    """

    # Check if submission collection file already exists.
    if os.path.isfile(collection_file_path):
        print("Analysis will be done using the existing collection file: {}".format(collection_file_path))

        collection_df = pd.read_csv(collection_file_path, index_col=0)
        print("\n SubmissionCollection: \n")
        print(collection_df)
    else:
        raise Exception("Collection file doesn't exist: {}".format(collection_file_path))

    return collection_df


def calc_MAE_for_molecules_across_all_predictions(collection_df, directory_path, file_base_name):
    """
    Calculate mean absolute error for each molecule for all methods.
    :param collection_df: Pandas DataFrame of submission collection.
    :param directory_path: Directory for outputs
    :param file_base_name: Filename for outputs
    :return:
    """
    # Create list of Molecule IDs
    mol_IDs= list(set(collection_df["Molecule ID"].values)) # List of unique IDs
    mol_IDs.sort()
    print(mol_IDs)

    # List for keeping records of stats values for each molecule
    molecular_statistics = []

    # Slice the dataframe for each molecule to calculate MAE
    for mol_ID in mol_IDs:
        collection_df_mol_slice = collection_df.loc[collection_df["Molecule ID"] == mol_ID]

        # 2D array of matched calculated and experimental pKas
        data = collection_df_mol_slice[["logP (calc)", "logP (exp)"]].values

        # Calculate mean absolute error
        #MAE_value = mae(data)

        # Calculate MAE and RMSE and their 95% confidence intervals
        bootstrap_statistics = compute_bootstrap_statistics(samples=data, stats_funcs=[mae, rmse], percentile=0.95,
                                                                n_bootstrap_samples=10000)
        MAE = bootstrap_statistics[0][0]
        MAE_lower_CI = bootstrap_statistics[0][1][0]
        MAE_upper_CI = bootstrap_statistics[0][1][1]
        print("{} MAE: {} [{}, {}]".format(mol_ID, MAE, MAE_lower_CI, MAE_upper_CI))

        RMSE = bootstrap_statistics[1][0]
        RMSE_lower_CI = bootstrap_statistics[1][1][0]
        RMSE_upper_CI = bootstrap_statistics[1][1][1]
        print("{} RMSE: {} [{}, {}]\n".format(mol_ID, RMSE, RMSE_lower_CI, RMSE_upper_CI))

        # Record in CSV file
        molecular_statistics.append({'Molecule ID': mol_ID, 'MAE': MAE, 'MAE_lower_CI': MAE_lower_CI,
                                    'MAE_upper_CI': MAE_upper_CI, 'RMSE': RMSE, 'RMSE_lower_CI': RMSE_lower_CI,
                                     'RMSE_upper_CI': RMSE_upper_CI})


    # Convert dictionary to Dataframe to create tables/plots easily and save as CSV.
    molecular_statistics_df = pd.DataFrame(molecular_statistics)
    #molecular_statistics_df.set_index('Molecule ID', inplace=True)
    # Sort values by MAE values
    molecular_statistics_df.sort_values(by='MAE', inplace=True)
    # Create CSV
    os.makedirs(directory_path)
    file_base_path = os.path.join(directory_path, file_base_name)
    with open(file_base_path + '.csv', 'w') as f:
        molecular_statistics_df.to_csv(f)

    # Plot MAE and RMSE of each molecule across predictions as a bar plot
    barplot_with_CI_errorbars(df = molecular_statistics_df, x_label = 'Molecule ID',
                              y_label = 'MAE', y_lower_label = 'MAE_lower_CI', y_upper_label = 'MAE_upper_CI',
                              figsize=(8, 6))
    plt.rcParams['xtick.labelsize'] = 12
    plt.tight_layout()
    plt.savefig(directory_path + "/MAE_vs_molecule_ID_plot.pdf")

    barplot_with_CI_errorbars(df=molecular_statistics_df, x_label = 'Molecule ID',
                              y_label = 'RMSE', y_lower_label = 'RMSE_lower_CI', y_upper_label = 'RMSE_upper_CI',
                              figsize=(8, 6))
    plt.rcParams['xtick.labelsize'] = 12
    plt.tight_layout()
    plt.savefig(directory_path + "/RMSE_vs_molecule_ID_plot.pdf")


def select_subsection_of_collection(collection_df, method_group):
    """
    Returns a dataframe which is the subset of rows of collecion dataframe that match the requested method category
    :param collection_df: Pandas DataFrame of submission collection.
    :param method_group: String that specifies with method group is requested. "Physical","Empirical","Mixed" or "Other"
    :return: Pandas DataFrame of subsection of submission collection.
    """

    print("Looking for submissions of selected method group...")
    print("Method group: {}".format(method_group))

    # Filter collection dataframe based on method category
    collection_df_of_selected_method_group = collection_df.loc[collection_df["category"] == method_group]
    collection_df_of_selected_method_group = collection_df_of_selected_method_group.reset_index(drop=True)
    print("collection_df_of_selected_method_group: \n {}".format(collection_df_of_selected_method_group))

    return collection_df_of_selected_method_group


def calc_MAE_for_molecules_across_selected_predictions(collection_df, selected_method_group, directory_path, file_base_name):
    """
    Calculates mean absolute error for each molecule across prediction method category
    :param collection_df: Pandas DataFrame of submission collection.

    :param selected_method_group: "Physical", "Empirical", "Mixed", or "Other"
    :param directory_path: Directory path for outputs
    :param file_base_name: Output file name
    :return:
    """

    # Create subsection of collection dataframe for selected methods
    collection_df_subset = select_subsection_of_collection(collection_df=collection_df, method_group=selected_method_group)

    subset_directory_path = os.path.join(directory_path, selected_method_group)

    # Calculate MAE using subsection of collection database
    calc_MAE_for_molecules_across_all_predictions(collection_df=collection_df_subset, directory_path=subset_directory_path, file_base_name=file_base_name)


def create_comparison_plot_of_molecular_MAE_of_method_categories(directory_path, group1, group2, file_base_name):


    # Read molecular_error_statistics table
    df_gr1 = pd.read_csv(directory_path + "/" + group1 + "/molecular_error_statistics_for_{}_methods.csv".format(group1))
    df_gr2 = pd.read_csv(directory_path + "/" + group2 + "/molecular_error_statistics_for_{}_methods.csv".format(group2))


    # Reorder dataframes based on the order of molecular MAE statistic of first group (Physical methods)
    ordered_molecule_list = list(df_gr1["Molecule ID"])
    print("ordered_molecule_list: \n", ordered_molecule_list)

    df_gr2_reordered = df_gr2.set_index("Molecule ID")
    df_gr2_reordered = df_gr2_reordered.reindex(index=df_gr1['Molecule ID']) #Reset row order based on index of df_gr1
    df_gr2_reordered = df_gr2_reordered.reset_index()


    # Plot
    # Molecular labels will be taken from 1st dataframe, so the second dataframe should have the same molecule ID order.
    barplot_with_CI_errorbars_and_2groups(df1=df_gr1, df2=df_gr2_reordered,
                                          x_label="Molecule ID", y_label="MAE",
                                          y_lower_label="MAE_lower_CI", y_upper_label="MAE_upper_CI")
    plt.tight_layout()
    plt.savefig(molecular_statistics_directory_path + "/" + file_base_name + ".pdf")

    # Same comparison plot with only QM results (only for presentation effects)
    #barplot_with_CI_errorbars_and_1st_of_2groups(df1=df_qm, df2=df_empirical_reordered, x_label="Molecule ID", y_label="MAE",
     #                                     y_lower_label="MAE_lower_CI", y_upper_label="MAE_upper_CI")
    #plt.savefig(molecular_statistics_directory_path + "/" + file_base_name + "_only_QM.pdf")


def create_molecular_error_distribution_plots(collection_df, directory_path, file_base_name):

    # Ridge plot using all predictions
    ridge_plot(df=collection_df, by = "Molecule ID", column = "$\Delta$logP error (calc - exp)", figsize=(4, 6),
                colormap=cm.plasma)
    plt.savefig(directory_path + "/" + file_base_name +"_all_methods.pdf")


# =============================================================================
# MAIN
# =============================================================================

if __name__ == '__main__':

    # Read collection file
    collection_data = read_collection_file(collection_file_path = LOGP_COLLECTION_PATH)

    # Create new directory to store molecular statistics
    output_directory_path = './analysis_outputs_withrefs'
    analysis_directory_name = 'MolecularStatisticsTables'

    if os.path.isdir('{}/{}'.format(output_directory_path, analysis_directory_name)):
        shutil.rmtree('{}/{}'.format(output_directory_path, analysis_directory_name))

    # Calculate MAE of each molecule across all predictions methods
    molecular_statistics_directory_path = os.path.join(output_directory_path, "MolecularStatisticsTables")
    calc_MAE_for_molecules_across_all_predictions(collection_df = collection_data,
                                                  directory_path = molecular_statistics_directory_path,
                                                  file_base_name = "molecular_error_statistics")


    # Calculate MAE for each molecule across each method category
    list_of_method_categories = ["Physical", "Empirical"]
    for category in list_of_method_categories:
        calc_MAE_for_molecules_across_selected_predictions(collection_df=collection_data,
                                                       selected_method_group=category,
                                                       directory_path=molecular_statistics_directory_path,
                                                       file_base_name="molecular_error_statistics_for_{}_methods".format(category))

    # Create comparison plot of MAE for each molecule across method categories
    create_comparison_plot_of_molecular_MAE_of_method_categories(directory_path=molecular_statistics_directory_path,
                                                                 group1='Physical', group2='Empirical',
                                                                 file_base_name="molecular_MAE_comparison_between_method_categories")

    # Create molecular error distribution ridge plots  for all methods  and a subset of well performing methods
    create_molecular_error_distribution_plots(collection_df=collection_data,
                                              directory_path=molecular_statistics_directory_path,
                                              file_base_name="molecular_error_distribution_ridge_plot")
```
