## Supplementary material for "Assessing the accuracy of octanol-water partition coefficient predictions in the SAMPL6 Part II log *P* Challenge": SAMPL6-supplementary-documents.tar.gz: README.md

```
# Analysis of reference log *P* predictions of extra molecules

This analysis directory contains evaluation of empirical and physical reference prediction methods using 27 extra molecules that were not part of SAMPL6 log *P* challenge.
"Extra molecules" set spans a range of 4.5 log *P* units, and experiments were collected using the same potentiometric log *P* method as the SAMPL6 dataset. 
The range of experimental log *P* values of SAMPL6 log *P* challenge dataset was only 2 log units. 
These 27 extra molecules provide an opportunity to extend the method evaluation with broader log *P* value range. 
These predictions were not blind since the experimental data was extracted from the following publication:

Bryan Slater, Ann McCormack, Alex Avdeef, and John E.A. Comer. “PH-Metric LogP.4. Comparison of Partition Coefficients Determined by HPLC and Potentiometric Methods to Literature Values.” Journal of Pharmaceutical Sciences 83, no. 9 (September 1994): 1280–83. https://doi.org/10.1002/jps.2600830918.

General analysis of log *P* predictions include calculated vs predicted log *P* correlation plots and 6 performance statistics (RMSE, MAE, ME, R^2, linear regression slope(m), and error slope(ES)) for all the submissions.
95%-percentile bootstrap confidence intervals of all the statistics were reported. Error slope (ES) statistic is calculated as the slope of the line fit the the QQ plot of model uncertainty predictions.

Molecular statistics analysis was performed to indicate logP values of which molecules of SAMPL6 logP Challenge set were more difficult to predict accurately across participated methods. Error statistics (MAE and RMSE) were calculated for each molecule averaging across all methods or for all methods within a method category (Physical, Empirical, Mixed, or Other).

## Manifest
- `logP_experimental_values.csv` - CSV table of potentiomentric log *P* measurements of 27 small molecules published by Slater et al.(1994) and their SMILES. 
- `extra-user-map-logP.csv `- User map of reference submissions for extra molecules. Submission files for extra molecules have submission IDs of the form `EXTXX`. 
- `run.sh` - Bash script that run python analysis scripts and compiles TeX files.
- `logP_analysis.py` - Python script that parses submissions and performs the analysis. Provides two separate treatment for blind predictions alone (output directory: `analysis_outputs/`) and blind predictions together with reference calculations (output directory: `analysis_outputs_withrefs/`). Reference calculations are not formally part of the challenge but are provided as reference/comparison methods. They are collected after the blind challenge deadline.
- `logP_analysis2.py` - Python script that performs the analysis of molecular statistics (Error statistics, MAE and RMSE, calculated across methods for each molecule.)
- `logP_predictions/` - This directory includes reference calculation submission files of extra molecules set.

- `analysis_outputs_withref/` - All analysis outputs are organized under this directory. Also includes submission IDs assigned to each submission.
  - `error_for_each_logP.pdf` - Violin plots that show error distribution of predictions related to each experimental log *P*.
  - `logPCorrelationPlots/` - This directory contains plots of predicted vs. experimental log *P* values with linear regression line (blue) for each method. Files are named by submission ID of each method, which can be found in `statistics_table.pdf`. In correlation plots, dashed black line has slope of 1. Dark and light green shaded areas indicate +-0.5 and +-1.0 log *P* unit error regions, respectively.
  - `pKaCorrelationPlotsWithSEM/` - This directory contains similar plots to the `pKaCorrelationPlots/` directory with error bars added for Standard Error of the Mean(SEM) of experimental and predicted values for submissions that reported these values. Since experimental log *P* SEM values are small horizontal error bars are mostly not visible.
  - `AbsoluteErrorPlots/` - This directory contains a bar plot for each method showing the absolute error for each log *P* prediction compared to experimental value.
  - `StatisticsTables/` - This directory contains machine readable copies of Statistics Table, bootstrap distributions of performance statistics, and overall performance comparison plots based on RMSE and MAE values.
    - `statistics.pdf` - A table of performance statistics (RMSE, MAE, ME, R^2, linear regression slope(m), Kendall's Tau, and error slope(ES)) for all the submissions.
    - `statistics.csv`- A table of performance statistics (RMSE, MAE, ME, R^2, linear regression slope(m), Kendall's Tau, and error slope(ES)) for all the submissions.
    - `RMSE_vs_method_plot.pdf`
    - `RMSE_vs_method_plot_colored_by_method_category.pdf`
    - `RMSE_vs_method_plot_for_Physical_category.pdf`
    - `RMSE_vs_method_plot_for_Empirical_category.pdf`
    - `RMSE_vs_method_plot_colored_by_type.pdf`: Barplot showing overall performance by RMSE, with reference calculations colored differently.
    - `MAE_vs_method_plot.pdf`
    - `MAE_vs_method_plot_colored_by_method_category.pdf`
    - `MAE_vs_method_plot_for_Physical_category.pdf`
    - `MAE_vs_method_plot_for_Empirical_category.pdf`
    - `MAE_vs_method_plot_colored_by_type.pdf`: Barplot showing overall performance by MAE, with reference calculations colored differently.
    - `kendalls_tau_vs_method_plot.pdf`
    - `kendalls_tau_vs_method_plot_colored_by_method_category.pdf`
    - `kendalls_tau_vs_method_plot_for_Physical_category.pdf`
    - `kendalls_tau_vs_method_plot_for_Empirical_category.pdf`
    - `statistics_bootstrap_distributions.pdf` - Violin plots showing bootstrap distributions of performance statistics of each method. Each method is labelled by submission ID.
  - `QQPlots/` - Quantile-Quantile plots for the analysis of model uncertainty predictions.
  - `MolecularStatisticsTables/` - This directory contains tables and barplots of molecular statistics analysis (Error statistics, MAE and RMSE, calculated across methods for each molecule.)
    - `MAE_vs_molecule_ID_plot.pdf` - Barplot of MAE calculated for each molecule averaging over all prediction methods.
    - `RMSE_vs_molecule_ID_plot.pdf` - Barplot of RMSE calculated for each molecule averaging over all prediction methods.
    - `molecular_error_statistics.csv` - MAE and RMSE statistics calculated for each molecule averaging over all prediction methods. 95% confidence intervals were calculated via bootstrapping (10000 samples).
    - `molecular_MAE_comparison_between_method_categories.pdf` - Barplot of MAE calculated for each method category for each molecule averaging over all predictions in that method category. Colors of bars indicate method categories.
    - `Empirical/` - This directory contains table and barplots of molecular statistics analysis calculated only for methods in Empirical method category.
    - `Physical/` - This directory contains table and barplots of molecular statistics analysis calculated only for methods in Physical method category.


 ## Submission IDs for reference log *P* prediction methods of extra molecules

Reference calculations are not formally part of the challenge but are provided as reference/comparison methods. 
They are collected after the blind challenge deadline. 
SAMPL6 log *P* challenge reference submissions were listed in the ascending order of RMSE.

| Submission ID | Method Name |  Category    |
|---------------|-------------|--------------|
| EXT09 |	clogP (Biobyte) |	Empirical |
| EXT12 | MoKa_logP	| Empirical |
| EXT11 |	logP(o/w) (MOE) |	Empirical |
| EXT10 |	h_logP (MOE) |	Empirical |
| EXT13	| SlogP (MOE) |	Empirical |
| EXT02 |	YANK-GAFF-TIP3P-wet-oct	| Physical |
| EXT08 |	YANK-SMIRNOFF-TIP3P-dry-oct	| Physical |
| EXT05	| YANK-SMIRNOFF-TIP3P-wet-oct	| Physical |
| EXT07	| YANK-GAFF-tip3p-dry-oct	| Physical |
| EXT04	| YANK-SMIRNOFF-TIP3P-FB-wet-oct |	Physical |
| EXT01 |	YANK-GAFF-TIP3P-FB-wet-oct	| Physical |
| EXT06	| YANK-SMIRNOFF-OPC-wet-oct	| Physical |
| EXT03	| YANK-GAFF-OPC-wet-oct	| Physical |
```
