## Supplementary material for "Assessing the accuracy of octanol-water partition coefficient predictions in the SAMPL6 Part II log *P* Challenge": SAMPL6-supplementary-documents.tar.gz: statistics.json

```
{"hmz0n":{"name":"cosmotherm_FINE19","category":"Physical","reassigned_category":"Physical (QM)","type":"Standard","RMSE":0.3844476557,"RMSE_lower_bound":0.2276760058,"RMSE_upper_bound":0.5485600986,"MAE":0.3090909091,"MAE_lower_bound":0.1890909091,"MAE_upper_bound":0.4581818182,"ME":-0.1672727273,"ME_lower_bound":-0.38,"ME_upper_bound":0.0309090909,"R2":0.7673011769,"R2_lower_bound":0.3343250223,"R2_upper_bound":0.9403501026,"m":0.9357995111,"m_lower_bound":0.5815302052,"m_upper_bound":1.1557009496,"kendall_tau":0.6363636364,"kendall_tau_lower_bound":0.16,"kendall_tau_upper_bound":0.9615384615,"ES":1.1543668757,"ES_lower_bound":0.9208854188,"ES_upper_bound":1.3413624597},"gmoq5":{"name":"Global XGBoost-Based QSPR LogP Predictor","category":"Empirical","reassigned_category":"Empirical","type":"Standard","RMSE":0.3922313788,"RMSE_lower_bound":0.2761093328,"RMSE_upper_bound":0.4867891087,"MAE":0.3427272727,"MAE_lower_bound":0.2281818182,"MAE_upper_bound":0.4581818182,"ME":0.0118181818,"ME_lower_bound":-0.2090909091,"ME_upper_bound":0.2481818182,"R2":0.7405899983,"R2_lower_bound":0.3893271141,"R2_upper_bound":0.9197822335,"m":0.9937868094,"m_lower_bound":0.6678424456,"m_upper_bound":1.3359672073,"kendall_tau":0.5871806747,"kendall_tau_lower_bound":0.1041892796,"kendall_tau_upper_bound":0.8878560065,"ES":0.6941871894,"ES_lower_bound":0.3836538062,"ES_upper_bound":1.0174287415},"3vqbi":{"name":"cosmoquick_TZVP18+ML","category":"Mixed","reassigned_category":"Mixed","type":"Standard","RMSE":0.4091343411,"RMSE_lower_bound":0.2852590529,"RMSE_upper_bound":0.5249675315,"MAE":0.3554545455,"MAE_lower_bound":0.2409090909,"MAE_upper_bound":0.4745454545,"ME":-0.0790909091,"ME_lower_bound":-0.3,"ME_upper_bound":0.1690909091,"R2":0.6602947395,"R2_lower_bound":0.2625155057,"R2_upper_bound":0.9264361373,"m":0.7835093737,"m_lower_bound":0.4957920575,"m_upper_bound":1.0898219143,"kendall_tau":0.5636363636,"kendall_tau_lower_bound":0.1063829787,"kendall_tau_upper_bound":0.914893617,"ES":1.0621980426,"ES_lower_bound":0.8530254579,"ES_upper_bound":1.2587178316},"sq07q":{"name":"Local XGBoost-Based QSPR LogP Predictor","category":"Empirical","reassigned_category":"Empirical","type":"Standard","RMSE":0.4653737501,"RMSE_lower_bound":0.3317309973,"RMSE_upper_bound":0.5774158734,"MAE":0.4081818182,"MAE_lower_bound":0.2790909091,"MAE_upper_bound":0.5409090909,"ME":0.0281818182,"ME_lower_bound":-0.25,"ME_upper_bound":0.3018181818,"R2":0.6402440956,"R2_lower_bound":0.2086051446,"R2_upper_bound":0.8849803171,"m":0.9241990751,"m_lower_bound":0.497762671,"m_upper_bound":1.2927041268,"kendall_tau":0.5636363636,"kendall_tau_lower_bound":0.08,"kendall_tau_upper_bound":0.875,"ES":0.6033473151,"ES_lower_bound":0.2916234063,"ES_upper_bound":0.9220205712},"j8nwc":{"name":"EC_RISM_wet_P1w+2o","category":"Physical","reassigned_category":"Physical (QM)","type":"Standard","RMSE":0.4714291617,"RMSE_lower_bound":0.1675763056,"RMSE_upper_bound":0.7530724944,"MAE":0.31,"MAE_lower_bound":0.1509090909,"MAE_upper_bound":0.5536363636,"ME":0.0718181818,"ME_lower_bound":-0.1563636364,"ME_upper_bound":0.3881818182,"R2":0.735576806,"R2_lower_bound":0.3280723473,"R2_upper_bound":0.972219103,"m":1.1416905087,"m_lower_bound":0.8393313761,"m_upper_bound":1.379118361,"kendall_tau":0.8073734278,"kendall_tau_lower_bound":0.4600920276,"kendall_tau_upper_bound":1.0,"ES":1.3081938619,"ES_lower_bound":1.0566330274,"ES_upper_bound":1.4668383239},"xxh4i":{"name":"SM12-Solvation-Trained","category":"Mixed","reassigned_category":"Mixed","type":"Standard","RMSE":0.4896288019,"RMSE_lower_bound":0.3403073477,"RMSE_upper_bound":0.6158216979,"MAE":0.4281818182,"MAE_lower_bound":0.2936363636,"MAE_upper_bound":0.57,"ME":0.1845454545,"ME_lower_bound":-0.1081818182,"ME_upper_bound":0.4390909091,"R2":0.5434023513,"R2_lower_bound":0.1333884742,"R2_upper_bound":0.8600092748,"m":0.6022051246,"m_lower_bound":0.2852463147,"m_upper_bound":1.0367291227,"kendall_tau":0.5137830904,"kendall_tau_lower_bound":0.0204081633,"kendall_tau_upper_bound":0.875,"ES":1.4097207802,"ES_lower_bound":1.3529354763,"ES_upper_bound":1.4611902488},"hdpuj":{"name":"RayLogP-II, a cheminformatic QSPR model predicting the octanol\/water partition coefficient, logP.","category":"Empirical","reassigned_category":"Empirical","type":"Standard","RMSE":0.4915374766,"RMSE_lower_bound":0.3653889584,"RMSE_upper_bound":0.6064052051,"MAE":0.4445454545,"MAE_lower_bound":0.3227272727,"MAE_upper_bound":0.5709090909,"ME":-0.29,"ME_lower_bound":-0.5163636364,"ME_upper_bound":-0.0463636364,"R2":0.7444065905,"R2_lower_bound":0.3965837634,"R2_upper_bound":0.9430083371,"m":1.01579713,"m_lower_bound":0.6858928486,"m_upper_bound":1.3649663301,"kendall_tau":0.6727272727,"kendall_tau_lower_bound":0.2,"kendall_tau_upper_bound":1.0,"ES":0.9075958304,"ES_lower_bound":0.6994476515,"ES_upper_bound":1.1256281407},"dqxk4":{"name":"LogP_SMD_Solvation_DFT","category":"Physical","reassigned_category":"Physical (QM)","type":"Standard","RMSE":0.494644041,"RMSE_lower_bound":0.3412676902,"RMSE_upper_bound":0.6187597566,"MAE":0.4181818182,"MAE_lower_bound":0.2654545455,"MAE_upper_bound":0.5718181818,"ME":0.3018181818,"ME_lower_bound":0.0636363636,"ME_upper_bound":0.5236363636,"R2":0.6858285926,"R2_lower_bound":0.3777971572,"R2_upper_bound":0.9118068521,"m":0.8328484316,"m_lower_bound":0.5007279369,"m_upper_bound":1.2590349659,"kendall_tau":0.6727272727,"kendall_tau_lower_bound":0.28,"kendall_tau_upper_bound":0.96,"ES":1.129172031,"ES_lower_bound":0.93101873,"ES_upper_bound":1.3184656063},"vzgyt":{"name":"rfs-logp","category":"Empirical","reassigned_category":"Empirical","type":"Standard","RMSE":0.4957730419,"RMSE_lower_bound":0.266782172,"RMSE_upper_bound":0.6795720579,"MAE":0.3809090909,"MAE_lower_bound":0.2054545455,"MAE_upper_bound":0.5790909091,"ME":-0.3463636364,"ME_lower_bound":-0.5645454545,"ME_upper_bound":-0.1445454545,"R2":0.7191793534,"R2_lower_bound":0.2959477387,"R2_upper_bound":0.9548420852,"m":0.7606638069,"m_lower_bound":0.4985561623,"m_upper_bound":0.9811128795,"kendall_tau":0.6363636364,"kendall_tau_lower_bound":0.2549019608,"kendall_tau_upper_bound":0.92,"ES":1.1681271371,"ES_lower_bound":0.9057408253,"ES_upper_bound":1.3841383225},"ypmr0":{"name":"SM8-Solvation","category":"Physical","reassigned_category":"Physical (QM)","type":"Standard","RMSE":0.4989807794,"RMSE_lower_bound":0.3543624236,"RMSE_upper_bound":0.6265489896,"MAE":0.4436363636,"MAE_lower_bound":0.3136363636,"MAE_upper_bound":0.58,"ME":0.0745454545,"ME_lower_bound":-0.2145454545,"ME_upper_bound":0.3527272727,"R2":0.6136656089,"R2_lower_bound":0.2474260179,"R2_upper_bound":0.8809871865,"m":0.9285631904,"m_lower_bound":0.5211500055,"m_upper_bound":1.4957442674,"kendall_tau":0.6363636364,"kendall_tau_lower_bound":0.2244897959,"kendall_tau_upper_bound":0.92,"ES":1.4767501419,"ES_lower_bound":1.4573694921,"ES_upper_bound":1.4925038415},"yd6ub":{"name":"S+logP","category":"Empirical","reassigned_category":"Empirical","type":"Standard","RMSE":0.5078117045,"RMSE_lower_bound":0.3242193421,"RMSE_upper_bound":0.6544463309,"MAE":0.4054545455,"MAE_lower_bound":0.23,"MAE_upper_bound":0.5872727273,"ME":0.0854545455,"ME_lower_bound":-0.2109090909,"ME_upper_bound":0.3790909091,"R2":0.6329498838,"R2_lower_bound":0.2013100494,"R2_upper_bound":0.887970211,"m":0.9860259019,"m_lower_bound":0.4715452043,"m_upper_bound":1.4044438527,"kendall_tau":0.5272727273,"kendall_tau_lower_bound":-0.0196078431,"kendall_tau_upper_bound":0.8695652174,"ES":0.7284909395,"ES_lower_bound":0.3769259521,"ES_upper_bound":1.0822708584},"7egyc":{"name":"SMD-Solvation-Trained","category":"Mixed","reassigned_category":"Mixed","type":"Standard","RMSE":0.518529389,"RMSE_lower_bound":0.3484250278,"RMSE_upper_bound":0.6651315659,"MAE":0.4418181818,"MAE_lower_bound":0.2881818182,"MAE_upper_bound":0.6090909091,"ME":0.2727272727,"ME_lower_bound":0.01,"ME_upper_bound":0.5272727273,"R2":0.5696257213,"R2_lower_bound":0.2248726667,"R2_upper_bound":0.8519233508,"m":0.5046729146,"m_lower_bound":0.3277819741,"m_upper_bound":0.7708316798,"kendall_tau":0.4545454545,"kendall_tau_lower_bound":0.0588235294,"kendall_tau_upper_bound":0.8181818182,"ES":1.4490634993,"ES_lower_bound":1.4126278777,"ES_upper_bound":1.4801832856},"0a7a8":{"name":"ML Prediction using MD Feature Vector Trained on logP_octanol_water, with Additional Meta-learner","category":"Mixed","reassigned_category":"Mixed","type":"Standard","RMSE":0.5284109971,"RMSE_lower_bound":0.3407478407,"RMSE_upper_bound":0.6824154959,"MAE":0.4290909091,"MAE_lower_bound":0.2518181818,"MAE_upper_bound":0.6127272727,"ME":0.3163636364,"ME_lower_bound":0.0636363636,"ME_upper_bound":0.5627272727,"R2":0.6195061149,"R2_lower_bound":0.1334737514,"R2_upper_bound":0.9015578048,"m":0.738125179,"m_lower_bound":0.3373660443,"m_upper_bound":1.0210307757,"kendall_tau":0.4545454545,"kendall_tau_lower_bound":-0.125,"kendall_tau_upper_bound":0.84,"ES":1.0061325913,"ES_lower_bound":0.7422788876,"ES_upper_bound":1.2774063153},"7dhtp":{"name":"LogP-prediction-method-name","category":"Other","reassigned_category":"Empirical","type":"Standard","RMSE":0.5351125625,"RMSE_lower_bound":0.3318132005,"RMSE_upper_bound":0.7073638642,"MAE":0.4363636364,"MAE_lower_bound":0.26,"MAE_upper_bound":0.6263636364,"ME":0.06,"ME_lower_bound":-0.2654545455,"ME_upper_bound":0.3627272727,"R2":0.4850116915,"R2_lower_bound":0.0550868074,"R2_upper_bound":0.8779524351,"m":0.7277041331,"m_lower_bound":0.2543208539,"m_upper_bound":1.1573627494,"kendall_tau":0.5636363636,"kendall_tau_lower_bound":0.04,"kendall_tau_upper_bound":0.9591836735,"ES":0.502263383,"ES_lower_bound":0.1822888547,"ES_upper_bound":0.8645431012},"qyzjx":{"name":"EC_RISM_dry_P1w+2o","category":"Physical","reassigned_category":"Physical (QM)","type":"Standard","RMSE":0.5360376513,"RMSE_lower_bound":0.3418399413,"RMSE_upper_bound":0.7428568931,"MAE":0.4554545455,"MAE_lower_bound":0.3090909091,"MAE_upper_bound":0.6390909091,"ME":-0.1536363636,"ME_lower_bound":-0.4118181818,"ME_upper_bound":0.1909090909,"R2":0.7298691457,"R2_lower_bound":0.3188327413,"R2_upper_bound":0.9727579804,"m":1.2157837363,"m_lower_bound":0.8814828806,"m_upper_bound":1.4720614677,"kendall_tau":0.7818181818,"kendall_tau_lower_bound":0.4468085106,"kendall_tau_upper_bound":1.0,"ES":1.2167171948,"ES_lower_bound":1.0278112325,"ES_upper_bound":1.3535445824},"w6jta":{"name":"ML Prediction using MD Feature Vector Trained on logP_octanol_water","category":"Mixed","reassigned_category":"Mixed","type":"Standard","RMSE":0.5642936051,"RMSE_lower_bound":0.324597653,"RMSE_upper_bound":0.7526136278,"MAE":0.4572727273,"MAE_lower_bound":0.2745454545,"MAE_upper_bound":0.6618181818,"ME":0.3227272727,"ME_lower_bound":0.0554545455,"ME_upper_bound":0.5981818182,"R2":0.5331598592,"R2_lower_bound":0.1270989262,"R2_upper_bound":0.8906910493,"m":0.6239698939,"m_lower_bound":0.3558059992,"m_upper_bound":0.8514427938,"kendall_tau":0.5137830904,"kendall_tau_lower_bound":0.0212765957,"kendall_tau_upper_bound":0.88,"ES":1.1156055761,"ES_lower_bound":0.8578429337,"ES_upper_bound":1.3648130459},"ji2zm":{"name":"SM8-Solvation-Trained","category":"Mixed","reassigned_category":"Mixed","type":"Standard","RMSE":0.5981334603,"RMSE_lower_bound":0.4262734931,"RMSE_upper_bound":0.7414543448,"MAE":0.5327272727,"MAE_lower_bound":0.3745454545,"MAE_upper_bound":0.6945454545,"ME":0.4527272727,"ME_lower_bound":0.2136363636,"ME_upper_bound":0.6736363636,"R2":0.6560608975,"R2_lower_bound":0.3198150861,"R2_upper_bound":0.8969112893,"m":0.6562598825,"m_lower_bound":0.4356962129,"m_upper_bound":0.9620542045,"kendall_tau":0.5137830904,"kendall_tau_lower_bound":0.12,"kendall_tau_upper_bound":0.84,"ES":1.4294336697,"ES_lower_bound":1.3911707297,"ES_upper_bound":1.46744743},"5krdi":{"name":"ZINC15 versus PM3","category":"Mixed","reassigned_category":"Mixed","type":"Standard","RMSE":0.6014301138,"RMSE_lower_bound":0.3918255642,"RMSE_upper_bound":0.8140917974,"MAE":0.5081818182,"MAE_lower_bound":0.33,"MAE_upper_bound":0.7127272727,"ME":-0.3009090909,"ME_lower_bound":-0.6027272727,"ME_upper_bound":0.0036363636,"R2":0.6346203624,"R2_lower_bound":0.2457850122,"R2_upper_bound":0.9105949013,"m":1.0289304011,"m_lower_bound":0.5857190506,"m_upper_bound":1.4975012494,"kendall_tau":0.6,"kendall_tau_lower_bound":0.1489361702,"kendall_tau_upper_bound":0.9215686275,"ES":0.3687307059,"ES_lower_bound":0.082340075,"ES_upper_bound":0.6476182566},"gnxuu":{"name":"ML Prediction using MD Feature Vector Trained on logP_octanol_water","category":"Mixed","reassigned_category":"Mixed","type":"Standard","RMSE":0.6106181667,"RMSE_lower_bound":0.3832872173,"RMSE_upper_bound":0.7979974937,"MAE":0.5054545455,"MAE_lower_bound":0.3090909091,"MAE_upper_bound":0.7109090909,"ME":0.4018181818,"ME_lower_bound":0.1209090909,"ME_upper_bound":0.6690909091,"R2":0.5269985279,"R2_lower_bound":0.1209465005,"R2_upper_bound":0.9221795907,"m":0.5656068278,"m_lower_bound":0.3292810898,"m_upper_bound":0.7823788317,"kendall_tau":0.5137830904,"kendall_tau_lower_bound":0.0416666667,"kendall_tau_upper_bound":0.875,"ES":1.0960034331,"ES_lower_bound":0.8513365727,"ES_upper_bound":1.3215665102},"tc4xa":{"name":"NHLBI-NN-5HL","category":"Empirical","reassigned_category":"Empirical","type":"Standard","RMSE":0.6227650951,"RMSE_lower_bound":0.4090565642,"RMSE_upper_bound":0.7990335071,"MAE":0.5145454545,"MAE_lower_bound":0.3145454545,"MAE_upper_bound":0.7245454545,"ME":0.1709090909,"ME_lower_bound":-0.1881818182,"ME_upper_bound":0.5145454545,"R2":0.658872989,"R2_lower_bound":0.1518000594,"R2_upper_bound":0.904410844,"m":1.2130398872,"m_lower_bound":0.5021437088,"m_upper_bound":1.6513065234,"kendall_tau":0.4909090909,"kendall_tau_lower_bound":-0.0212765957,"kendall_tau_upper_bound":0.84,"ES":1.1017068815,"ES_lower_bound":0.8565139748,"ES_upper_bound":1.3113778258},"6cdyo":{"name":"SM12-Solvation","category":"Physical","reassigned_category":"Physical (QM)","type":"Standard","RMSE":0.6464307598,"RMSE_lower_bound":0.4247994179,"RMSE_upper_bound":0.8294960135,"MAE":0.5363636364,"MAE_lower_bound":0.3318181818,"MAE_upper_bound":0.7527272727,"ME":-0.2436363636,"ME_lower_bound":-0.5972727273,"ME_upper_bound":0.1054545455,"R2":0.5174527633,"R2_lower_bound":0.1970211461,"R2_upper_bound":0.8210179621,"m":0.9271791743,"m_lower_bound":0.4721928153,"m_upper_bound":1.6585635942,"kendall_tau":0.5272727273,"kendall_tau_lower_bound":0.1739130435,"kendall_tau_upper_bound":0.8723404255,"ES":0.781981533,"ES_lower_bound":0.4364522336,"ES_upper_bound":1.1093760815},"dbmg3":{"name":"GC-LSER","category":"Empirical","reassigned_category":"Empirical","type":"Standard","RMSE":0.6967522059,"RMSE_lower_bound":0.4743512316,"RMSE_upper_bound":0.8903931716,"MAE":0.5990909091,"MAE_lower_bound":0.3963636364,"MAE_upper_bound":0.8118181818,"ME":0.4245454545,"ME_lower_bound":0.0972727273,"ME_upper_bound":0.7509090909,"R2":0.4718496029,"R2_lower_bound":0.0351035494,"R2_upper_bound":0.8007001289,"m":0.7456479762,"m_lower_bound":0.1414698163,"m_upper_bound":1.2927460541,"kendall_tau":0.3818181818,"kendall_tau_lower_bound":-0.1764705882,"kendall_tau_upper_bound":0.8,"ES":1.4311779282,"ES_lower_bound":1.3818680178,"ES_upper_bound":1.4716557997},"kxsp3":{"name":"PLS2 from NIST data and QM-generated QSAR Descriptors","category":"Mixed","reassigned_category":"Mixed","type":"Standard","RMSE":0.7389980932,"RMSE_lower_bound":0.4912784806,"RMSE_upper_bound":0.9402659198,"MAE":0.6227272727,"MAE_lower_bound":0.3927272727,"MAE_upper_bound":0.8609090909,"ME":0.4772727273,"ME_lower_bound":0.1436363636,"ME_upper_bound":0.8054545455,"R2":0.3647213525,"R2_lower_bound":0.0120480225,"R2_upper_bound":0.7569157191,"m":0.5368587299,"m_lower_bound":0.0203948188,"m_upper_bound":1.1584870909,"kendall_tau":0.3454545455,"kendall_tau_lower_bound":-0.2195121951,"kendall_tau_upper_bound":0.8,"ES":0.7059263258,"ES_lower_bound":0.3796669297,"ES_upper_bound":1.0147431372},"nh6c0":{"name":"Molecular-Dynamics-Expanded-Ensembles","category":"Physical","reassigned_category":"Physical (MM)","type":"Standard","RMSE":0.7449832213,"RMSE_lower_bound":0.5522022028,"RMSE_upper_bound":0.9280282127,"MAE":0.6709090909,"MAE_lower_bound":0.4827272727,"MAE_upper_bound":0.8654545455,"ME":0.0872727273,"ME_lower_bound":-0.3463636364,"ME_upper_bound":0.5454545455,"R2":0.6172790173,"R2_lower_bound":0.1552670206,"R2_upper_bound":0.8784369956,"m":1.3413664555,"m_lower_bound":0.5409436009,"m_upper_bound":1.9044025835,"kendall_tau":0.4909090909,"kendall_tau_lower_bound":0.0222222222,"kendall_tau_upper_bound":0.8723404255,"ES":0.7426111273,"ES_lower_bound":0.4996054653,"ES_upper_bound":0.9720226477},"kivfu":{"name":"LogP-prediction-method-IEFPCM\/MST","category":"Physical","reassigned_category":"Physical (QM)","type":"Standard","RMSE":0.779014529,"RMSE_lower_bound":0.3376119343,"RMSE_upper_bound":1.079978956,"MAE":0.5627272727,"MAE_lower_bound":0.2663636364,"MAE_upper_bound":0.9009090909,"ME":-0.0318181818,"ME_lower_bound":-0.5172727273,"ME_upper_bound":0.3981818182,"R2":0.4071199523,"R2_lower_bound":0.0267041102,"R2_upper_bound":0.8804969839,"m":0.967313781,"m_lower_bound":0.2510324347,"m_upper_bound":1.4156874791,"kendall_tau":0.4545454545,"kendall_tau_lower_bound":-0.0204081633,"kendall_tau_upper_bound":0.8333333333,"ES":1.06898127,"ES_lower_bound":0.7612719244,"ES_upper_bound":1.3596356438},"ujsgv":{"name":"Alchemical-CGenFF","category":"Physical","reassigned_category":"Physical (MM)","type":"Standard","RMSE":0.8211023632,"RMSE_lower_bound":0.5534848277,"RMSE_upper_bound":1.0630915466,"MAE":0.67,"MAE_lower_bound":0.3890909091,"MAE_upper_bound":0.9563636364,"ME":-0.31,"ME_lower_bound":-0.7390909091,"ME_upper_bound":0.1581818182,"R2":0.334992838,"R2_lower_bound":0.007950745,"R2_upper_bound":0.7973545186,"m":0.7966631074,"m_lower_bound":-0.0117877622,"m_upper_bound":1.445142921,"kendall_tau":0.3454545455,"kendall_tau_lower_bound":-0.125,"kendall_tau_upper_bound":0.7674418605,"ES":1.2687957695,"ES_lower_bound":1.1282583717,"ES_upper_bound":1.3886512452},"wu52s":{"name":"LogP-PLS-ECFC4_CSsep-Bayer","category":"Empirical","reassigned_category":"Empirical","type":"Standard","RMSE":0.8282895848,"RMSE_lower_bound":0.5793256268,"RMSE_upper_bound":1.0442047866,"MAE":0.7227272727,"MAE_lower_bound":0.49,"MAE_upper_bound":0.9636363636,"ME":0.6972727273,"ME_lower_bound":0.4336363636,"ME_upper_bound":0.9572727273,"R2":0.5504105576,"R2_lower_bound":0.1079209443,"R2_upper_bound":0.9856194505,"m":0.5374521454,"m_lower_bound":0.2230307039,"m_upper_bound":0.8781172368,"kendall_tau":0.5636363636,"kendall_tau_lower_bound":-0.0638297872,"kendall_tau_upper_bound":1.0,"ES":0.4249622769,"ES_lower_bound":0.1606932735,"ES_upper_bound":0.7170286695},"g6dwz":{"name":"NHLBI-NN-3HL","category":"Empirical","reassigned_category":"Empirical","type":"Standard","RMSE":0.8473756278,"RMSE_lower_bound":0.5676266379,"RMSE_upper_bound":1.0738080072,"MAE":0.7154545455,"MAE_lower_bound":0.4536363636,"MAE_upper_bound":0.9872727273,"ME":0.3463636364,"ME_lower_bound":-0.1163636364,"ME_upper_bound":0.8018181818,"R2":0.5158471086,"R2_lower_bound":0.0874550874,"R2_upper_bound":0.8429109979,"m":1.1826957062,"m_lower_bound":0.4987560255,"m_upper_bound":1.6990541156,"kendall_tau":0.4545454545,"kendall_tau_lower_bound":-0.0612244898,"kendall_tau_upper_bound":0.84,"ES":0.8431690131,"ES_lower_bound":0.5254094162,"ES_upper_bound":1.1615930894},"5mahv":{"name":"ML Prediction using MD Feature Vector Trained on Hydration Free Energy","category":"Mixed","reassigned_category":"Mixed","type":"Standard","RMSE":0.8491867768,"RMSE_lower_bound":0.4186232848,"RMSE_upper_bound":1.1932309081,"MAE":0.6245454545,"MAE_lower_bound":0.3081818182,"MAE_upper_bound":0.9954545455,"ME":-0.0154545455,"ME_lower_bound":-0.5363636364,"ME_upper_bound":0.4663636364,"R2":0.3359726591,"R2_lower_bound":0.029042369,"R2_upper_bound":0.7889502831,"m":0.9034760383,"m_lower_bound":0.2688870097,"m_upper_bound":1.3614010683,"kendall_tau":0.2363636364,"kendall_tau_lower_bound":-0.3469387755,"kendall_tau_upper_bound":0.72,"ES":1.0719714274,"ES_lower_bound":0.7832828052,"ES_upper_bound":1.3424145521},"bqeuh":{"name":"ISIDA-LSER","category":"Empirical","reassigned_category":"Empirical","type":"Standard","RMSE":0.8661776009,"RMSE_lower_bound":0.4943682838,"RMSE_upper_bound":1.1677211685,"MAE":0.6572727273,"MAE_lower_bound":0.3363636364,"MAE_upper_bound":1.0018181818,"ME":0.2481818182,"ME_lower_bound":-0.2409090909,"ME_upper_bound":0.7436363636,"R2":0.0059105833,"R2_lower_bound":0.0001109229,"R2_upper_bound":0.5337051838,"m":-0.0514169423,"m_lower_bound":-0.4197410711,"m_upper_bound":0.4800089083,"kendall_tau":0.0181818182,"kendall_tau_lower_bound":-0.5510204082,"kendall_tau_upper_bound":0.6,"ES":1.3250550272,"ES_lower_bound":1.1830225508,"ES_upper_bound":1.445215056},"d7vth":{"name":"UFZ-LSER","category":"Empirical","reassigned_category":"Empirical","type":"Standard","RMSE":0.8674937778,"RMSE_lower_bound":0.6209816276,"RMSE_upper_bound":1.0994957522,"MAE":0.7781818182,"MAE_lower_bound":0.5609090909,"MAE_upper_bound":1.0136363636,"ME":-0.6527272727,"ME_lower_bound":-0.9709090909,"ME_upper_bound":-0.3,"R2":0.6282526345,"R2_lower_bound":0.2056817558,"R2_upper_bound":0.9366244029,"m":1.1059032751,"m_lower_bound":0.7332292292,"m_upper_bound":1.372173454,"kendall_tau":0.4909090909,"kendall_tau_lower_bound":0.0196078431,"kendall_tau_upper_bound":0.8431372549,"ES":0.773620167,"ES_lower_bound":0.5027617426,"ES_upper_bound":1.0388028296},"2mi5w":{"name":"Alchemical-CGenFF","category":"Physical","reassigned_category":"Physical (MM)","type":"Standard","RMSE":0.9461404854,"RMSE_lower_bound":0.6410644557,"RMSE_upper_bound":1.2274844935,"MAE":0.8127272727,"MAE_lower_bound":0.5436363636,"MAE_upper_bound":1.1045454545,"ME":-0.3,"ME_lower_bound":-0.8145454545,"ME_upper_bound":0.2345454545,"R2":0.1815586957,"R2_lower_bound":0.0033107998,"R2_upper_bound":0.6339520624,"m":0.6063608934,"m_lower_bound":-0.117821758,"m_upper_bound":1.240681565,"kendall_tau":0.2363636364,"kendall_tau_lower_bound":-0.2,"kendall_tau_upper_bound":0.6888888889,"ES":1.2082450822,"ES_lower_bound":1.0314381826,"ES_upper_bound":1.357060786},"kuddg":{"name":"LogP-Pred-MTNN-GraphConv-Bayer","category":"Empirical","reassigned_category":"Empirical","type":"Standard","RMSE":0.9663709056,"RMSE_lower_bound":0.722753573,"RMSE_upper_bound":1.1924878501,"MAE":0.8872727273,"MAE_lower_bound":0.6645454545,"MAE_upper_bound":1.1272727273,"ME":0.8872727273,"ME_lower_bound":0.6645454545,"ME_upper_bound":1.1272727273,"R2":0.6723671671,"R2_lower_bound":0.263703581,"R2_upper_bound":0.9431054153,"m":0.7124687945,"m_lower_bound":0.4378823014,"m_upper_bound":1.0420717131,"kendall_tau":0.5272727273,"kendall_tau_lower_bound":-0.0256410256,"kendall_tau_upper_bound":0.92,"ES":0.1698021789,"ES_lower_bound":0.0245857386,"ES_upper_bound":0.3416254828},"qz8d5":{"name":"SMD-Solvation","category":"Physical","reassigned_category":"Physical (QM)","type":"Standard","RMSE":0.9716527625,"RMSE_lower_bound":0.7020424748,"RMSE_upper_bound":1.1885858672,"MAE":0.8436363636,"MAE_lower_bound":0.5554545455,"MAE_upper_bound":1.1190909091,"ME":0.7727272727,"ME_lower_bound":0.4136363636,"ME_upper_bound":1.1063636364,"R2":0.527121599,"R2_lower_bound":0.1715405629,"R2_upper_bound":0.838104137,"m":0.9301722951,"m_lower_bound":0.4856313439,"m_upper_bound":1.5985951217,"kendall_tau":0.4770842982,"kendall_tau_lower_bound":0.0612244898,"kendall_tau_upper_bound":0.8222222222,"ES":1.3970679846,"ES_lower_bound":1.3435220178,"ES_upper_bound":1.4516383571},"y0xxd":{"name":"FS-GM (Fast switching Growth Method)","category":"Physical","reassigned_category":"Physical (MM)","type":"Standard","RMSE":1.041000393,"RMSE_lower_bound":0.4347517578,"RMSE_upper_bound":1.5028730062,"MAE":0.7190909091,"MAE_lower_bound":0.3190909091,"MAE_upper_bound":1.2081818182,"ME":0.3663636364,"ME_lower_bound":-0.1545454545,"ME_upper_bound":0.9818181818,"R2":0.3311161124,"R2_lower_bound":0.0026838503,"R2_upper_bound":0.9268849755,"m":1.0283667494,"m_lower_bound":-0.1834398425,"m_upper_bound":1.9928643597,"kendall_tau":0.4181818182,"kendall_tau_lower_bound":-0.1428571429,"kendall_tau_upper_bound":0.9130434783,"ES":1.3129282778,"ES_lower_bound":1.1071057768,"ES_upper_bound":1.4598336033},"2ggir":{"name":"FS-AGM (Fast switching Annihilation\/Growth Method)","category":"Physical","reassigned_category":"Physical (MM)","type":"Standard","RMSE":1.0424097955,"RMSE_lower_bound":0.8331539201,"RMSE_upper_bound":1.239659044,"MAE":0.9763636364,"MAE_lower_bound":0.7527272727,"MAE_upper_bound":1.1881818182,"ME":-0.3563636364,"ME_lower_bound":-0.8854545455,"ME_upper_bound":0.2681818182,"R2":0.3067194701,"R2_lower_bound":0.0018702695,"R2_upper_bound":0.9280542896,"m":0.9774446301,"m_lower_bound":-0.2904576555,"m_upper_bound":1.8755304644,"kendall_tau":0.4909090909,"kendall_tau_lower_bound":0.0,"kendall_tau_upper_bound":0.9183673469,"ES":0.8275814333,"ES_lower_bound":0.6397829367,"ES_upper_bound":1.0295001177},"dyxbt":{"name":"B3PW91-TZ SMD set1","category":"Physical","reassigned_category":"Physical (QM)","type":"Standard","RMSE":1.0651504375,"RMSE_lower_bound":0.7804136432,"RMSE_upper_bound":1.35312769,"MAE":0.9581818182,"MAE_lower_bound":0.6918181818,"MAE_upper_bound":1.2481818182,"ME":0.9581818182,"ME_lower_bound":0.6918181818,"ME_upper_bound":1.2481818182,"R2":0.5464040036,"R2_lower_bound":0.0930272303,"R2_upper_bound":0.895513203,"m":0.6818399973,"m_lower_bound":0.2189558525,"m_upper_bound":1.150117673,"kendall_tau":0.5636363636,"kendall_tau_lower_bound":0.12,"kendall_tau_upper_bound":0.9183673469,"ES":0.0,"ES_lower_bound":0.0,"ES_upper_bound":0.0},"mm0jf":{"name":"LogP-prediction-SMD-HuangLab","category":"Physical","reassigned_category":"Physical (QM)","type":"Standard","RMSE":1.0892282506,"RMSE_lower_bound":0.9078345865,"RMSE_upper_bound":1.2308681341,"MAE":1.0309090909,"MAE_lower_bound":0.8072727273,"MAE_upper_bound":1.2127272727,"ME":1.0309090909,"ME_lower_bound":0.8072727273,"ME_upper_bound":1.2127272727,"R2":0.7513504653,"R2_lower_bound":0.4422857954,"R2_upper_bound":0.9797950157,"m":0.6020674671,"m_lower_bound":0.3866875405,"m_upper_bound":0.826241383,"kendall_tau":0.7454545455,"kendall_tau_lower_bound":0.3725490196,"kendall_tau_upper_bound":1.0,"ES":1.0940930548,"ES_lower_bound":0.9864197018,"ES_upper_bound":1.1998837161},"h83sb":{"name":"Linear Regression with B3LYP\/6-31G+","category":"Mixed","reassigned_category":"Mixed","type":"Standard","RMSE":1.1170334088,"RMSE_lower_bound":0.5863756165,"RMSE_upper_bound":1.5778322298,"MAE":0.8690909091,"MAE_lower_bound":0.4863636364,"MAE_upper_bound":1.3127272727,"ME":-0.2090909091,"ME_lower_bound":-0.8827272727,"ME_upper_bound":0.3990909091,"R2":0.0002115171,"R2_lower_bound":0.0001084621,"R2_upper_bound":0.5590777187,"m":-0.0188088532,"m_lower_bound":-1.0482764904,"m_upper_bound":0.8469350744,"kendall_tau":-0.1636363636,"kendall_tau_lower_bound":-0.68,"kendall_tau_upper_bound":0.4042553191,"ES":0.3262870828,"ES_lower_bound":0.0599969545,"ES_upper_bound":0.5681299057},"3wvyh":{"name":"Alchemical-CGenFF","category":"Physical","reassigned_category":"Physical (MM)","type":"Standard","RMSE":1.1323386901,"RMSE_lower_bound":0.4801609579,"RMSE_upper_bound":1.74193988,"MAE":0.7663636364,"MAE_lower_bound":0.35,"MAE_upper_bound":1.3227272727,"ME":0.2645454545,"ME_lower_bound":-0.3245454545,"ME_upper_bound":0.9836363636,"R2":0.3657793892,"R2_lower_bound":0.0315108603,"R2_upper_bound":0.9244630514,"m":1.2410271483,"m_lower_bound":0.3209648178,"m_upper_bound":2.2850929009,"kendall_tau":0.5504818826,"kendall_tau_lower_bound":0.091003151,"kendall_tau_upper_bound":0.9534883721,"ES":1.2257153536,"ES_lower_bound":0.956656561,"ES_upper_bound":1.4135415369},"f3dpg":{"name":"PLS from NIST data and QM-generated QSAR Descriptors","category":"Mixed","reassigned_category":"Mixed","type":"Standard","RMSE":1.1732084989,"RMSE_lower_bound":0.7343766683,"RMSE_upper_bound":1.5141664374,"MAE":0.9218181818,"MAE_lower_bound":0.5036363636,"MAE_upper_bound":1.35,"ME":-0.8509090909,"ME_lower_bound":-1.3218181818,"ME_upper_bound":-0.38,"R2":0.1097824426,"R2_lower_bound":0.0013530868,"R2_upper_bound":0.4641209296,"m":0.3617267461,"m_lower_bound":-0.2203441283,"m_upper_bound":0.846700786,"kendall_tau":0.1467951687,"kendall_tau_lower_bound":-0.3513513514,"kendall_tau_upper_bound":0.5161588723,"ES":0.6344394147,"ES_lower_bound":0.2402646843,"ES_upper_bound":1.0231598765},"25s67":{"name":"FS-AGM (Fast switching Annihilation\/Growth Method)","category":"Physical","reassigned_category":"Physical (MM)","type":"Standard","RMSE":1.2113215923,"RMSE_lower_bound":0.8484584953,"RMSE_upper_bound":1.550258043,"MAE":1.0572727273,"MAE_lower_bound":0.7209090909,"MAE_upper_bound":1.4227272727,"ME":-0.9736363636,"ME_lower_bound":-1.3990909091,"ME_upper_bound":-0.5409090909,"R2":0.6261426146,"R2_lower_bound":0.1446550603,"R2_upper_bound":0.9004824034,"m":1.3317248487,"m_lower_bound":0.4160755138,"m_upper_bound":2.3656099014,"kendall_tau":0.4545454545,"kendall_tau_lower_bound":-0.1428571429,"kendall_tau_upper_bound":0.8775510204,"ES":0.7923363373,"ES_lower_bound":0.532164957,"ES_upper_bound":1.0739648657},"zdj0j":{"name":"Solvation-B3LYP","category":"Physical","reassigned_category":"Physical (QM)","type":"Standard","RMSE":1.2147801896,"RMSE_lower_bound":0.9833153568,"RMSE_upper_bound":1.4172829319,"MAE":1.1327272727,"MAE_lower_bound":0.8663636364,"MAE_upper_bound":1.3809090909,"ME":1.1327272727,"ME_lower_bound":0.8663636364,"ME_upper_bound":1.3809090909,"R2":0.6397811535,"R2_lower_bound":0.253848311,"R2_upper_bound":0.9427991816,"m":0.8564046089,"m_lower_bound":0.4124989582,"m_upper_bound":1.2932783657,"kendall_tau":0.6363636364,"kendall_tau_lower_bound":0.1764705882,"kendall_tau_upper_bound":0.9583333333,"ES":0.0767196866,"ES_lower_bound":0.0027409776,"ES_upper_bound":0.3132466741},"7gg6s":{"name":"MLR from NIST data and QM-generated QSAR Descriptors","category":"Mixed","reassigned_category":"Mixed","type":"Standard","RMSE":1.2656906128,"RMSE_lower_bound":0.8208310644,"RMSE_upper_bound":1.6221114187,"MAE":1.0045454545,"MAE_lower_bound":0.5627272727,"MAE_upper_bound":1.4663636364,"ME":-1.0045454545,"ME_lower_bound":-1.4654545455,"ME_upper_bound":-0.5618181818,"R2":0.1014314243,"R2_lower_bound":0.0014103653,"R2_upper_bound":0.4340604597,"m":0.3117012609,"m_lower_bound":-0.165262343,"m_upper_bound":0.7766716731,"kendall_tau":0.1636363636,"kendall_tau_lower_bound":-0.3333333333,"kendall_tau_upper_bound":0.5294117647,"ES":0.5969517007,"ES_lower_bound":0.2340628764,"ES_upper_bound":1.0022010881},"hwf2k":{"name":"Extended solvent-contact model approach","category":"Empirical","reassigned_category":"Empirical","type":"Standard","RMSE":1.2763548951,"RMSE_lower_bound":0.5645271553,"RMSE_upper_bound":1.9005669011,"MAE":0.9336363636,"MAE_lower_bound":0.4890909091,"MAE_upper_bound":1.5,"ME":-0.0936363636,"ME_lower_bound":-0.9081818182,"ME_upper_bound":0.57,"R2":0.1159915708,"R2_lower_bound":0.000739775,"R2_upper_bound":0.834582045,"m":0.6821190328,"m_lower_bound":-0.8181838857,"m_upper_bound":1.619952772,"kendall_tau":0.3090909091,"kendall_tau_lower_bound":-0.32,"kendall_tau_upper_bound":0.7872340426,"ES":0.4836025859,"ES_lower_bound":0.2139623739,"ES_upper_bound":0.790813572},"pcv32":{"name":"Solvation- WB97X-D","category":"Physical","reassigned_category":"Physical (QM)","type":"Standard","RMSE":1.2840029737,"RMSE_lower_bound":1.0056115281,"RMSE_upper_bound":1.5294740629,"MAE":1.17,"MAE_lower_bound":0.8463636364,"MAE_upper_bound":1.4736363636,"ME":1.17,"ME_lower_bound":0.8463636364,"ME_upper_bound":1.4736363636,"R2":0.498108206,"R2_lower_bound":0.1430184027,"R2_upper_bound":0.8890503249,"m":0.7504380857,"m_lower_bound":0.2670929986,"m_upper_bound":1.3943166813,"kendall_tau":0.4403855061,"kendall_tau_lower_bound":-0.04,"kendall_tau_upper_bound":0.8164965809,"ES":0.2840649529,"ES_lower_bound":0.0161689993,"ES_upper_bound":0.4653570885},"v2q0t":{"name":"InterX_GAFF_WET_OCTANOL","category":"Physical","reassigned_category":"Physical (MM)","type":"Standard","RMSE":1.3051750144,"RMSE_lower_bound":0.9561903576,"RMSE_upper_bound":1.6597617573,"MAE":1.1645454545,"MAE_lower_bound":0.8327272727,"MAE_upper_bound":1.5290909091,"ME":-1.1536363636,"ME_lower_bound":-1.5281818182,"ME_upper_bound":-0.8054545455,"R2":0.6977353926,"R2_lower_bound":0.2492874629,"R2_upper_bound":0.9767618845,"m":1.3095229237,"m_lower_bound":0.9225171167,"m_upper_bound":1.5644774536,"kendall_tau":0.6363636364,"kendall_tau_lower_bound":0.137254902,"kendall_tau_upper_bound":0.9615384615,"ES":1.3447956034,"ES_lower_bound":1.2542325955,"ES_upper_bound":1.412600191},"rdsnw":{"name":"EC_RISM_wet_P1w+1o","category":"Physical","reassigned_category":"Physical (QM)","type":"Standard","RMSE":1.3150734511,"RMSE_lower_bound":0.869221177,"RMSE_upper_bound":1.7167675757,"MAE":1.1509090909,"MAE_lower_bound":0.8,"MAE_upper_bound":1.5572727273,"ME":1.1509090909,"ME_lower_bound":0.8,"ME_upper_bound":1.5572727273,"R2":0.7774247325,"R2_lower_bound":0.4019563945,"R2_upper_bound":0.9651835752,"m":1.5091132996,"m_lower_bound":1.1404365085,"m_upper_bound":1.769908279,"kendall_tau":0.7454545455,"kendall_tau_lower_bound":0.3617021277,"kendall_tau_upper_bound":1.0,"ES":0.9834849177,"ES_lower_bound":0.7361878262,"ES_upper_bound":1.2015449147},"ggm6n":{"name":"FS-GM (Fast switching Growth Method)","category":"Physical","reassigned_category":"Physical (MM)","type":"Standard","RMSE":1.3225113851,"RMSE_lower_bound":0.9536532627,"RMSE_upper_bound":1.6271698799,"MAE":1.1636363636,"MAE_lower_bound":0.7927272727,"MAE_upper_bound":1.5227272727,"ME":-1.1509090909,"ME_lower_bound":-1.5163636364,"ME_upper_bound":-0.76,"R2":0.5325870153,"R2_lower_bound":0.1178093336,"R2_upper_bound":0.8360405446,"m":1.0423743317,"m_lower_bound":0.458105699,"m_upper_bound":1.6765398059,"kendall_tau":0.5272727273,"kendall_tau_lower_bound":0.08,"kendall_tau_upper_bound":0.8636363636,"ES":1.1742458851,"ES_lower_bound":1.0177332946,"ES_upper_bound":1.3340254994},"jjd0b":{"name":"MD\/S-MBIS-GAFF-TIP3P\/MBAR\/","category":"Physical","reassigned_category":"Physical (MM)","type":"Standard","RMSE":1.3505285161,"RMSE_lower_bound":0.8962041164,"RMSE_upper_bound":1.7399059536,"MAE":1.1345454545,"MAE_lower_bound":0.7172727273,"MAE_upper_bound":1.5781818182,"ME":-1.0945454545,"ME_lower_bound":-1.5609090909,"ME_upper_bound":-0.6345454545,"R2":0.6626662962,"R2_lower_bound":0.2224194967,"R2_upper_bound":0.9074250841,"m":1.5053053951,"m_lower_bound":0.8032663444,"m_upper_bound":2.0470080789,"kendall_tau":0.5272727273,"kendall_tau_lower_bound":0.0,"kendall_tau_upper_bound":0.9111111111,"ES":0.7548209366,"ES_lower_bound":0.4750751,"ES_upper_bound":1.061699683},"2tzb0":{"name":"EC_RISM_dry_P1w+1o","category":"Physical","reassigned_category":"Physical (QM)","type":"Standard","RMSE":1.3803490995,"RMSE_lower_bound":0.9160686755,"RMSE_upper_bound":1.7881325963,"MAE":1.2090909091,"MAE_lower_bound":0.8318181818,"MAE_upper_bound":1.6209090909,"ME":1.2090909091,"ME_lower_bound":0.8318181818,"ME_upper_bound":1.6209090909,"R2":0.7896809702,"R2_lower_bound":0.4139884368,"R2_upper_bound":0.9725215519,"m":1.5784536224,"m_lower_bound":1.2098992187,"m_upper_bound":1.8651227566,"kendall_tau":0.7454545455,"kendall_tau_lower_bound":0.3617021277,"kendall_tau_upper_bound":1.0,"ES":0.9972451791,"ES_lower_bound":0.7472071099,"ES_upper_bound":1.2187106331},"cr3hs":{"name":"PLS3 from NIST data and QM-generated QSAR Descriptors subset","category":"Mixed","reassigned_category":"Mixed","type":"Standard","RMSE":1.3862736185,"RMSE_lower_bound":0.5690023167,"RMSE_upper_bound":2.0953151206,"MAE":0.9609090909,"MAE_lower_bound":0.46,"MAE_upper_bound":1.61,"ME":0.8045454545,"ME_lower_bound":0.2109090909,"ME_upper_bound":1.5154545455,"R2":0.4034200376,"R2_lower_bound":0.0151454716,"R2_upper_bound":0.7983556114,"m":1.3608152301,"m_lower_bound":-0.2122639582,"m_upper_bound":2.7059323481,"kendall_tau":0.3454545455,"kendall_tau_lower_bound":-0.3076923077,"kendall_tau_upper_bound":0.84,"ES":0.6531832717,"ES_lower_bound":0.2876088431,"ES_upper_bound":0.9932306159},"arw58":{"name":"DLPNO-CCSD(T)\/cc-pVTZ\/\/B3LYP-D3\/cc-pVTZ","category":"Other","reassigned_category":"Physical (QM)","type":"Standard","RMSE":1.4057835085,"RMSE_lower_bound":0.7956243975,"RMSE_upper_bound":1.892821367,"MAE":1.0936363636,"MAE_lower_bound":0.5954545455,"MAE_upper_bound":1.64,"ME":1.01,"ME_lower_bound":0.4490909091,"ME_upper_bound":1.5990909091,"R2":0.0874294217,"R2_lower_bound":0.0003070824,"R2_upper_bound":0.5435522181,"m":-0.2417731032,"m_lower_bound":-0.7649869045,"m_upper_bound":0.2600213972,"kendall_tau":-0.2,"kendall_tau_lower_bound":-0.64,"kendall_tau_upper_bound":0.36,"ES":0.0,"ES_lower_bound":0.0,"ES_upper_bound":0.0},"ahmtf":{"name":"B3PW91-TZ SMD kcl-wet-oct","category":"Physical","reassigned_category":"Physical (QM)","type":"Standard","RMSE":1.4129820175,"RMSE_lower_bound":1.1317042659,"RMSE_upper_bound":1.6976427507,"MAE":1.3336363636,"MAE_lower_bound":1.0690909091,"MAE_upper_bound":1.6227272727,"ME":1.3336363636,"ME_lower_bound":1.0690909091,"ME_upper_bound":1.6227272727,"R2":0.5498536749,"R2_lower_bound":0.1140956408,"R2_upper_bound":0.8879342688,"m":0.6988872064,"m_lower_bound":0.2450372485,"m_upper_bound":1.1691445619,"kendall_tau":0.5636363636,"kendall_tau_lower_bound":0.1020408163,"kendall_tau_upper_bound":0.9166666667,"ES":0.0,"ES_lower_bound":0.0,"ES_upper_bound":0.0},"o7djk":{"name":"B3PW91-TZ SMD wetoct","category":"Physical","reassigned_category":"Physical (QM)","type":"Standard","RMSE":1.4170969044,"RMSE_lower_bound":1.1320857661,"RMSE_upper_bound":1.6886734977,"MAE":1.3381818182,"MAE_lower_bound":1.0672727273,"MAE_upper_bound":1.6154545455,"ME":1.3381818182,"ME_lower_bound":1.0672727273,"ME_upper_bound":1.6154545455,"R2":0.5503101151,"R2_lower_bound":0.1093724617,"R2_upper_bound":0.8899237117,"m":0.698169155,"m_lower_bound":0.2432576826,"m_upper_bound":1.1684385129,"kendall_tau":0.5636363636,"kendall_tau_lower_bound":0.1153846154,"kendall_tau_upper_bound":0.92,"ES":0.0,"ES_lower_bound":0.0,"ES_upper_bound":0.0},"fmf7r":{"name":"dice","category":"Mixed","reassigned_category":"Mixed","type":"Standard","RMSE":1.43782032,"RMSE_lower_bound":1.0279370338,"RMSE_upper_bound":1.7668358981,"MAE":1.2509090909,"MAE_lower_bound":0.8327272727,"MAE_upper_bound":1.6636363636,"ME":0.2636363636,"ME_lower_bound":-0.5790909091,"ME_upper_bound":1.0963636364,"R2":0.048889842,"R2_lower_bound":0.0001884876,"R2_upper_bound":0.5639727008,"m":0.4652451978,"m_lower_bound":-0.8865893299,"m_upper_bound":2.0626880834,"kendall_tau":0.0983421572,"kendall_tau_lower_bound":-0.4958017729,"kendall_tau_upper_bound":0.6331807119,"ES":0.3160983983,"ES_lower_bound":0.0536290267,"ES_upper_bound":0.6822819331},"4p2ph":{"name":"DLPNO-Solv-ccCA","category":"Other","reassigned_category":"Physical (QM)","type":"Standard","RMSE":1.4398674181,"RMSE_lower_bound":0.825133598,"RMSE_upper_bound":1.9385467847,"MAE":1.12,"MAE_lower_bound":0.6109090909,"MAE_upper_bound":1.6727272727,"ME":1.0418181818,"ME_lower_bound":0.4772727273,"ME_upper_bound":1.6372727273,"R2":0.0949754258,"R2_lower_bound":0.0004136219,"R2_upper_bound":0.5326335011,"m":-0.2588928615,"m_lower_bound":-0.7841117409,"m_upper_bound":0.2419169329,"kendall_tau":-0.2568915452,"kendall_tau_lower_bound":-0.68,"kendall_tau_upper_bound":0.2857142857,"ES":0.0,"ES_lower_bound":0.0,"ES_upper_bound":0.0},"6fyg5":{"name":"Solvation-M062X","category":"Physical","reassigned_category":"Physical (QM)","type":"Standard","RMSE":1.4972702434,"RMSE_lower_bound":1.2655254029,"RMSE_upper_bound":1.7013069842,"MAE":1.4381818182,"MAE_lower_bound":1.1781818182,"MAE_upper_bound":1.67,"ME":1.4381818182,"ME_lower_bound":1.1781818182,"ME_upper_bound":1.67,"R2":0.6911231477,"R2_lower_bound":0.3159599314,"R2_upper_bound":0.9616953088,"m":0.9285166845,"m_lower_bound":0.5007495394,"m_upper_bound":1.4959069937,"kendall_tau":0.7090909091,"kendall_tau_lower_bound":0.28,"kendall_tau_upper_bound":1.0,"ES":0.0455722137,"ES_lower_bound":0.0027409776,"ES_upper_bound":0.1951631435},"sqosi":{"name":"MD-AMBER-dryoct","category":"Physical","reassigned_category":"Physical (MM)","type":"Standard","RMSE":1.6921234642,"RMSE_lower_bound":1.1287402471,"RMSE_upper_bound":2.1754602439,"MAE":1.4172727273,"MAE_lower_bound":0.8754545455,"MAE_upper_bound":1.9690909091,"ME":-1.4027272727,"ME_lower_bound":-1.9672727273,"ME_upper_bound":-0.8427272727,"R2":0.5147951612,"R2_lower_bound":0.0412369769,"R2_upper_bound":0.8707393336,"m":1.4025087152,"m_lower_bound":0.3769063774,"m_upper_bound":2.0581328396,"kendall_tau":0.4545454545,"kendall_tau_lower_bound":-0.0434782609,"kendall_tau_upper_bound":0.84,"ES":0.7209601728,"ES_lower_bound":0.3894403145,"ES_upper_bound":1.0261777206},"rs4ns":{"name":"BLYP\/cc-pVTZ\/\/B3LYP-D3\/cc-pVTZ","category":"Other","reassigned_category":"Physical (QM)","type":"Standard","RMSE":1.7137412555,"RMSE_lower_bound":1.1261357903,"RMSE_upper_bound":2.2308294422,"MAE":1.4381818182,"MAE_lower_bound":0.9109090909,"MAE_upper_bound":2.0018181818,"ME":1.4381818182,"ME_lower_bound":0.9109090909,"ME_upper_bound":2.0018181818,"R2":0.0643734433,"R2_lower_bound":0.0002013531,"R2_upper_bound":0.4996547728,"m":-0.1917904034,"m_lower_bound":-0.7023824124,"m_upper_bound":0.2652642141,"kendall_tau":-0.2243872776,"kendall_tau_lower_bound":-0.6862745098,"kendall_tau_upper_bound":0.3244428423,"ES":0.0720960173,"ES_lower_bound":0.0,"ES_upper_bound":0.2537203926},"c7t5j":{"name":"PBE\/cc-pVTZ\/\/B3LYP-D3\/cc-pVTZ","category":"Other","reassigned_category":"Physical (QM)","type":"Standard","RMSE":1.7330267794,"RMSE_lower_bound":1.1287160848,"RMSE_upper_bound":2.2655904308,"MAE":1.4654545455,"MAE_lower_bound":0.9363636364,"MAE_upper_bound":2.0363636364,"ME":1.4654545455,"ME_lower_bound":0.9363636364,"ME_upper_bound":2.0363636364,"R2":0.0542629124,"R2_lower_bound":0.0001802919,"R2_upper_bound":0.49347166,"m":-0.1764136869,"m_lower_bound":-0.7183714073,"m_upper_bound":0.3026298676,"kendall_tau":-0.1636363636,"kendall_tau_lower_bound":-0.652173913,"kendall_tau_upper_bound":0.4042553191,"ES":0.0,"ES_lower_bound":0.0,"ES_upper_bound":0.068247574},"jc68f":{"name":"PW91\/cc-pVTZ\/\/B3LYP-D3\/cc-pVTZ","category":"Other","reassigned_category":"Physical (QM)","type":"Standard","RMSE":1.735045192,"RMSE_lower_bound":1.1402431958,"RMSE_upper_bound":2.2605389542,"MAE":1.4690909091,"MAE_lower_bound":0.9445454545,"MAE_upper_bound":2.0427272727,"ME":1.4690909091,"ME_lower_bound":0.9445454545,"ME_upper_bound":2.0427272727,"R2":0.0539630608,"R2_lower_bound":0.0001582751,"R2_upper_bound":0.4898597135,"m":-0.1750687357,"m_lower_bound":-0.718802973,"m_upper_bound":0.2969062635,"kendall_tau":-0.1636363636,"kendall_tau_lower_bound":-0.6470588235,"kendall_tau_upper_bound":0.4117647059,"ES":0.0,"ES_lower_bound":0.0,"ES_upper_bound":0.0560377646},"03cyy":{"name":"Linear Regression-B3LYP\/6-311G**","category":"Mixed","reassigned_category":"Mixed","type":"Standard","RMSE":1.7547493994,"RMSE_lower_bound":0.5699521511,"RMSE_upper_bound":2.7229062014,"MAE":1.1072727273,"MAE_lower_bound":0.4190909091,"MAE_upper_bound":1.9990909091,"ME":0.0290909091,"ME_lower_bound":-0.8863636364,"ME_upper_bound":1.1563636364,"R2":0.0023617642,"R2_lower_bound":0.0000603919,"R2_upper_bound":0.5277943371,"m":0.1207182002,"m_lower_bound":-1.1162871533,"m_upper_bound":1.4444094358,"kendall_tau":0.0909090909,"kendall_tau_lower_bound":-0.5416666667,"kendall_tau_upper_bound":0.7021276596,"ES":0.3608400127,"ES_lower_bound":0.0789623046,"ES_upper_bound":0.7125157468},"hsotx":{"name":"B3LYP\/cc-pVTZ\/\/B3LYP-D3\/cc-pVTZ","category":"Other","reassigned_category":"Physical (QM)","type":"Standard","RMSE":1.8090203275,"RMSE_lower_bound":1.2282507887,"RMSE_upper_bound":2.3194317486,"MAE":1.5572727273,"MAE_lower_bound":1.0345454545,"MAE_upper_bound":2.1090909091,"ME":1.5572727273,"ME_lower_bound":1.0345454545,"ME_upper_bound":2.1090909091,"R2":0.0688278729,"R2_lower_bound":0.0002661644,"R2_upper_bound":0.4996425716,"m":-0.1904026668,"m_lower_bound":-0.6824804534,"m_upper_bound":0.2535583268,"kendall_tau":-0.2,"kendall_tau_lower_bound":-0.68,"kendall_tau_upper_bound":0.3617021277,"ES":0.0,"ES_lower_bound":0.0,"ES_upper_bound":0.0186054238},"ke5gu":{"name":"MD\/S-MBIS-GAFF-SPCE\/MBAR\/","category":"Physical","reassigned_category":"Physical (MM)","type":"Standard","RMSE":1.8179783977,"RMSE_lower_bound":1.3177770538,"RMSE_upper_bound":2.26318159,"MAE":1.5936363636,"MAE_lower_bound":1.0872727273,"MAE_upper_bound":2.1118181818,"ME":-1.5936363636,"ME_lower_bound":-2.1109090909,"ME_upper_bound":-1.0863636364,"R2":0.6223280004,"R2_lower_bound":0.1790080118,"R2_upper_bound":0.8867903974,"m":1.5372512398,"m_lower_bound":0.752288408,"m_upper_bound":2.1647985989,"kendall_tau":0.5272727273,"kendall_tau_lower_bound":0.0,"kendall_tau_upper_bound":0.9111111111,"ES":0.4863989368,"ES_lower_bound":0.2265044229,"ES_upper_bound":0.8010576297},"mwuua":{"name":"MD-LigParGen-wetoct","category":"Physical","reassigned_category":"Physical (MM)","type":"Standard","RMSE":1.8264222354,"RMSE_lower_bound":1.4715514386,"RMSE_upper_bound":2.130823571,"MAE":1.7309090909,"MAE_lower_bound":1.3781818182,"MAE_upper_bound":2.0772727273,"ME":-1.7309090909,"ME_lower_bound":-2.0763636364,"ME_upper_bound":-1.3781818182,"R2":0.4063203455,"R2_lower_bound":0.0131112617,"R2_upper_bound":0.7725379281,"m":0.6699958703,"m_lower_bound":0.0912072056,"m_upper_bound":1.13718834,"kendall_tau":0.4770842982,"kendall_tau_lower_bound":0.0212765957,"kendall_tau_upper_bound":0.8695652174,"ES":0.4863158769,"ES_lower_bound":0.2788598641,"ES_upper_bound":0.7257776486},"fe8ws":{"name":"B3PW91\/cc-pVTZ\/\/B3LYP-D3\/cc-pVTZ","category":"Other","reassigned_category":"Physical (QM)","type":"Standard","RMSE":1.8279919435,"RMSE_lower_bound":1.2331224226,"RMSE_upper_bound":2.3453920006,"MAE":1.5845454545,"MAE_lower_bound":1.06,"MAE_upper_bound":2.1372727273,"ME":1.5845454545,"ME_lower_bound":1.06,"ME_upper_bound":2.1372727273,"R2":0.0598474546,"R2_lower_bound":0.0002101041,"R2_upper_bound":0.4849962408,"m":-0.1760490805,"m_lower_bound":-0.6677776188,"m_upper_bound":0.2808125231,"kendall_tau":-0.1636363636,"kendall_tau_lower_bound":-0.6470588235,"kendall_tau_upper_bound":0.4090909091,"ES":0.0,"ES_lower_bound":0.0,"ES_upper_bound":0.0},"5t0yn":{"name":"PBE0\/cc-pVTZ\/\/B3LYP-D3\/cc-pVTZ","category":"Other","reassigned_category":"Physical (QM)","type":"Standard","RMSE":1.8483801262,"RMSE_lower_bound":1.2523541468,"RMSE_upper_bound":2.3730551846,"MAE":1.6072727273,"MAE_lower_bound":1.08,"MAE_upper_bound":2.1781818182,"ME":1.6072727273,"ME_lower_bound":1.08,"ME_upper_bound":2.1781818182,"R2":0.0591794161,"R2_lower_bound":0.0002465253,"R2_upper_bound":0.4868459961,"m":-0.1759969939,"m_lower_bound":-0.6516181989,"m_upper_bound":0.2696640983,"kendall_tau":-0.1636363636,"kendall_tau_lower_bound":-0.64,"kendall_tau_upper_bound":0.4117647059,"ES":0.0,"ES_lower_bound":0.0,"ES_upper_bound":0.0},"fyx45":{"name":"LogP-prediction-Drude-FEP-HuangLab","category":"Physical","reassigned_category":"Physical (MM)","type":"Standard","RMSE":1.8549467035,"RMSE_lower_bound":0.6454455825,"RMSE_upper_bound":2.698878555,"MAE":1.2536363636,"MAE_lower_bound":0.5263636364,"MAE_upper_bound":2.1290909091,"ME":0.6536363636,"ME_lower_bound":-0.3254545455,"ME_upper_bound":1.7445454545,"R2":0.6279157385,"R2_lower_bound":0.1414521349,"R2_upper_bound":0.9164226237,"m":2.6343221111,"m_lower_bound":1.0154372968,"m_upper_bound":3.8531064881,"kendall_tau":0.6727272727,"kendall_tau_lower_bound":0.12,"kendall_tau_upper_bound":1.0,"ES":0.799562551,"ES_lower_bound":0.4501294351,"ES_upper_bound":1.1400805681},"6nmtt":{"name":"MD-AMBER-wetoct","category":"Physical","reassigned_category":"Physical (MM)","type":"Standard","RMSE":1.8674532975,"RMSE_lower_bound":1.3372835424,"RMSE_upper_bound":2.4455376802,"MAE":1.6527272727,"MAE_lower_bound":1.1654545455,"MAE_upper_bound":2.2009090909,"ME":-1.6527272727,"ME_lower_bound":-2.2,"ME_upper_bound":-1.1654545455,"R2":0.4168250312,"R2_lower_bound":0.0234920109,"R2_upper_bound":0.9180938109,"m":1.0995394054,"m_lower_bound":0.2385318765,"m_upper_bound":1.5542641831,"kendall_tau":0.6,"kendall_tau_lower_bound":0.0612244898,"kendall_tau_upper_bound":1.0,"ES":0.5697634176,"ES_lower_bound":0.3529770062,"ES_upper_bound":0.8199676066},"eufcy":{"name":"MD-LigParGen-dryoct","category":"Physical","reassigned_category":"Physical (MM)","type":"Standard","RMSE":1.9891158383,"RMSE_lower_bound":1.6187790011,"RMSE_upper_bound":2.3230172386,"MAE":1.88,"MAE_lower_bound":1.4918181818,"MAE_upper_bound":2.2509090909,"ME":-1.7654545455,"ME_lower_bound":-2.24,"ME_upper_bound":-1.1663636364,"R2":0.5430010279,"R2_lower_bound":0.1632258903,"R2_upper_bound":0.8833846862,"m":1.4251701186,"m_lower_bound":0.4945932697,"m_upper_bound":2.4455759951,"kendall_tau":0.6605782591,"kendall_tau_lower_bound":0.2,"kendall_tau_upper_bound":1.0,"ES":0.4137491867,"ES_lower_bound":0.2093663912,"ES_upper_bound":0.6462339244},"tzzb5":{"name":"Alchemical-CGenFF","category":"Physical","reassigned_category":"Physical (MM)","type":"Standard","RMSE":2.1188654769,"RMSE_lower_bound":1.5563243411,"RMSE_upper_bound":2.5720649645,"MAE":1.8663636364,"MAE_lower_bound":1.2690909091,"MAE_upper_bound":2.4436363636,"ME":1.4336363636,"ME_lower_bound":0.4918181818,"ME_upper_bound":2.3172727273,"R2":0.1951258169,"R2_lower_bound":0.0033130656,"R2_upper_bound":0.5989497592,"m":-0.7599122712,"m_lower_bound":-1.5599342635,"m_upper_bound":0.2120084606,"kendall_tau":-0.2,"kendall_tau_lower_bound":-0.6,"kendall_tau_upper_bound":0.306122449,"ES":0.6625136703,"ES_lower_bound":0.3816880546,"ES_upper_bound":0.9703337625},"3oqhx":{"name":"MD-CHARMM-dryoct","category":"Physical","reassigned_category":"Physical (MM)","type":"Standard","RMSE":2.1433024645,"RMSE_lower_bound":1.2341135943,"RMSE_upper_bound":2.8776631934,"MAE":1.6418181818,"MAE_lower_bound":0.86,"MAE_upper_bound":2.5027272727,"ME":1.1054545455,"ME_lower_bound":0.0727272727,"ME_upper_bound":2.2381818182,"R2":0.0331352581,"R2_lower_bound":0.0001126434,"R2_upper_bound":0.4170531997,"m":-0.4353065484,"m_lower_bound":-1.9648537465,"m_upper_bound":0.932024916,"kendall_tau":0.0,"kendall_tau_lower_bound":-0.5090254738,"kendall_tau_upper_bound":0.4871794872,"ES":0.7452413583,"ES_lower_bound":0.3942577903,"ES_upper_bound":1.1071334635},"bzeez":{"name":"FS-AGM (Fast switching Annihilation\/Growth Method)","category":"Physical","reassigned_category":"Physical (MM)","type":"Standard","RMSE":2.2015717526,"RMSE_lower_bound":1.831703132,"RMSE_upper_bound":2.5074815326,"MAE":2.0681818182,"MAE_lower_bound":1.5927272727,"MAE_upper_bound":2.4681818182,"ME":-2.0681818182,"ME_lower_bound":-2.4681818182,"ME_upper_bound":-1.5918181818,"R2":0.6307059269,"R2_lower_bound":0.1795983704,"R2_upper_bound":0.9541345294,"m":1.3894107886,"m_lower_bound":0.8121039056,"m_upper_bound":2.0504618823,"kendall_tau":0.5272727273,"kendall_tau_lower_bound":0.0,"kendall_tau_upper_bound":0.914893617,"ES":0.2283317414,"ES_lower_bound":0.0507219292,"ES_upper_bound":0.5250494899},"ynquk":{"name":"TWOVAR","category":"Empirical","reassigned_category":"Empirical","type":"Standard","RMSE":2.2591812676,"RMSE_lower_bound":1.8641815167,"RMSE_upper_bound":2.5830971544,"MAE":2.13,"MAE_lower_bound":1.6618181818,"MAE_upper_bound":2.5363636364,"ME":2.13,"ME_lower_bound":1.6618181818,"ME_upper_bound":2.5363636364,"R2":0.0787059922,"R2_lower_bound":0.0003033767,"R2_upper_bound":0.7471321491,"m":0.245850742,"m_lower_bound":-0.2723276396,"m_upper_bound":0.609164149,"kendall_tau":0.3818181818,"kendall_tau_lower_bound":-0.1020408163,"kendall_tau_upper_bound":0.7872340426,"ES":1.070919335,"ES_lower_bound":0.9457757105,"ES_upper_bound":1.1998560295},"5svjv":{"name":"FS-GM (Fast switching Growth Method)","category":"Physical","reassigned_category":"Physical (MM)","type":"Standard","RMSE":2.2648158665,"RMSE_lower_bound":1.8423478104,"RMSE_upper_bound":2.6680142428,"MAE":2.1409090909,"MAE_lower_bound":1.6890909091,"MAE_upper_bound":2.5754545455,"ME":-2.0281818182,"ME_lower_bound":-2.5636363636,"ME_upper_bound":-1.37,"R2":0.3885142315,"R2_lower_bound":0.0343366184,"R2_upper_bound":0.9054823995,"m":1.1952411425,"m_lower_bound":0.4503970347,"m_upper_bound":1.7567501467,"kendall_tau":0.4403855061,"kendall_tau_lower_bound":-0.1522098837,"kendall_tau_upper_bound":0.9130434783,"ES":0.7441892659,"ES_lower_bound":0.580118222,"ES_upper_bound":0.9520328917},"odex0":{"name":"InterX_ARROW_2017_PIMD_SOLVENT2_WET_OCTANOL","category":"Physical","reassigned_category":"Physical (MM)","type":"Standard","RMSE":2.2881950012,"RMSE_lower_bound":1.6308781795,"RMSE_upper_bound":2.816700197,"MAE":1.98,"MAE_lower_bound":1.2945454545,"MAE_upper_bound":2.6463636364,"ME":1.7309090909,"ME_lower_bound":0.8218181818,"ME_upper_bound":2.5645454545,"R2":0.0932087895,"R2_lower_bound":0.0002837149,"R2_upper_bound":0.6426745943,"m":-0.5275910307,"m_lower_bound":-1.7583023529,"m_upper_bound":0.7005634835,"kendall_tau":-0.0909090909,"kendall_tau_lower_bound":-0.6170212766,"kendall_tau_upper_bound":0.4893617021,"ES":1.0908537176,"ES_lower_bound":0.9026952947,"ES_upper_bound":1.2805349059},"padym":{"name":"InterX_ARROW_2017_PIMD_WET_OCTANOL","category":"Physical","reassigned_category":"Physical (MM)","type":"Standard","RMSE":2.2882883639,"RMSE_lower_bound":1.6399944568,"RMSE_upper_bound":2.8031929846,"MAE":1.9863636364,"MAE_lower_bound":1.3145454545,"MAE_upper_bound":2.6345454545,"ME":1.7172727273,"ME_lower_bound":0.7872727273,"ME_upper_bound":2.5554545455,"R2":0.1239386189,"R2_lower_bound":0.0005151173,"R2_upper_bound":0.6815371154,"m":-0.6037267982,"m_lower_bound":-1.8868195595,"m_upper_bound":0.7406744176,"kendall_tau":-0.1272727273,"kendall_tau_lower_bound":-0.68,"kendall_tau_upper_bound":0.48,"ES":1.0933178288,"ES_lower_bound":0.8948046015,"ES_upper_bound":1.2856292482},"pnc4j":{"name":"LogP-prediction-Drude-Umbrella-HuangLab","category":"Physical","reassigned_category":"Physical (MM)","type":"Standard","RMSE":2.2899543465,"RMSE_lower_bound":1.6583973644,"RMSE_upper_bound":2.8772035034,"MAE":2.0327272727,"MAE_lower_bound":1.4081818182,"MAE_upper_bound":2.6663636364,"ME":2.0327272727,"ME_lower_bound":1.4081818182,"ME_upper_bound":2.6663636364,"R2":0.0447643633,"R2_lower_bound":0.000193345,"R2_upper_bound":0.6649510213,"m":0.3079659056,"m_lower_bound":-0.7921326486,"m_upper_bound":1.2780872647,"kendall_tau":0.2,"kendall_tau_lower_bound":-0.3725490196,"kendall_tau_upper_bound":0.7083333333,"ES":0.389634121,"ES_lower_bound":0.1657876158,"ES_upper_bound":0.7215969655},"fcspk":{"name":"ARROW_2017_PIMD_SOLVENT2","category":"Physical","reassigned_category":"Physical (MM)","type":"Standard","RMSE":2.4018666983,"RMSE_lower_bound":1.7213208459,"RMSE_upper_bound":2.9410202311,"MAE":2.1,"MAE_lower_bound":1.4018181818,"MAE_upper_bound":2.7790909091,"ME":1.9690909091,"ME_lower_bound":1.1227272727,"ME_upper_bound":2.7472727273,"R2":0.1116530171,"R2_lower_bound":0.0004563406,"R2_upper_bound":0.6453972206,"m":-0.501713278,"m_lower_bound":-1.6018383925,"m_upper_bound":0.5745219457,"kendall_tau":-0.1636363636,"kendall_tau_lower_bound":-0.6595744681,"kendall_tau_upper_bound":0.387755102,"ES":1.0616719963,"ES_lower_bound":0.8696374434,"ES_upper_bound":1.2605728366},"6cm6a":{"name":"ARROW_2017_PIMD","category":"Physical","reassigned_category":"Physical (MM)","type":"Standard","RMSE":2.4111577755,"RMSE_lower_bound":1.7487657986,"RMSE_upper_bound":2.9383266728,"MAE":2.1045454545,"MAE_lower_bound":1.4045454545,"MAE_upper_bound":2.7863636364,"ME":1.9372727273,"ME_lower_bound":1.0663636364,"ME_upper_bound":2.7463636364,"R2":0.1890354329,"R2_lower_bound":0.0011653086,"R2_upper_bound":0.6918510617,"m":-0.6615541161,"m_lower_bound":-1.7510637723,"m_upper_bound":0.4141285538,"kendall_tau":-0.2727272727,"kendall_tau_lower_bound":-0.7254901961,"kendall_tau_upper_bound":0.32,"ES":1.0563284743,"ES_lower_bound":0.8681146781,"ES_upper_bound":1.2738070518},"bq6fo":{"name":"Extended solvent-contact model approach","category":"Mixed","reassigned_category":"Mixed","type":"Standard","RMSE":2.5771548795,"RMSE_lower_bound":1.6949604447,"RMSE_upper_bound":3.3570956062,"MAE":2.1545454545,"MAE_lower_bound":1.3472727273,"MAE_upper_bound":3.0272727273,"ME":1.5545454545,"ME_lower_bound":0.3290909091,"ME_upper_bound":2.7836363636,"R2":0.1038155988,"R2_lower_bound":0.0003716796,"R2_upper_bound":0.5620886234,"m":1.0494767154,"m_lower_bound":-0.9138882065,"m_upper_bound":2.7858713176,"kendall_tau":0.0909090909,"kendall_tau_lower_bound":-0.3913043478,"kendall_tau_upper_bound":0.6078431373,"ES":0.2278056951,"ES_lower_bound":0.0054819552,"ES_upper_bound":0.392347412},"623c0":{"name":"MD-OPLSAA-wetoct","category":"Physical","reassigned_category":"Physical (MM)","type":"Standard","RMSE":2.6652238521,"RMSE_lower_bound":2.1293298135,"RMSE_upper_bound":3.2065742127,"MAE":2.5327272727,"MAE_lower_bound":2.0827272727,"MAE_upper_bound":3.0481818182,"ME":-2.5327272727,"ME_lower_bound":-3.0454545455,"ME_upper_bound":-2.0818181818,"R2":0.2242139038,"R2_lower_bound":0.0039803372,"R2_upper_bound":0.8031320385,"m":0.6409110695,"m_lower_bound":-0.0597900058,"m_upper_bound":1.0900702145,"kendall_tau":0.3818181818,"kendall_tau_lower_bound":-0.1304347826,"kendall_tau_upper_bound":0.8333333333,"ES":0.1805999695,"ES_lower_bound":0.0909783075,"ES_upper_bound":0.3043592619},"4nfzz":{"name":"MD\/S-HI-GAFF-TIP3P\/MBAR\/","category":"Physical","reassigned_category":"Physical (MM)","type":"Standard","RMSE":2.6670617132,"RMSE_lower_bound":1.9656828561,"RMSE_upper_bound":3.3585521772,"MAE":2.4363636364,"MAE_lower_bound":1.8227272727,"MAE_upper_bound":3.1154545455,"ME":-2.4363636364,"ME_lower_bound":-3.1136363636,"ME_upper_bound":-1.8218181818,"R2":0.3969516174,"R2_lower_bound":0.0453426906,"R2_upper_bound":0.8724248049,"m":1.2983801059,"m_lower_bound":0.5423421322,"m_upper_bound":1.8731797511,"kendall_tau":0.4181818182,"kendall_tau_lower_bound":-0.125,"kendall_tau_upper_bound":0.8695652174,"ES":0.1954123233,"ES_lower_bound":0.0532414137,"ES_upper_bound":0.3777288647},"eg52i":{"name":"ARROW_2017","category":"Physical","reassigned_category":"Physical (MM)","type":"Standard","RMSE":2.8615571095,"RMSE_lower_bound":1.9817301899,"RMSE_upper_bound":3.5576179467,"MAE":2.4109090909,"MAE_lower_bound":1.4927272727,"MAE_upper_bound":3.3118181818,"ME":2.0618181818,"ME_lower_bound":0.87,"ME_upper_bound":3.2054545455,"R2":0.1471175625,"R2_lower_bound":0.0024134966,"R2_upper_bound":0.5577134853,"m":-0.9384150039,"m_lower_bound":-2.1794515068,"m_upper_bound":0.2101678006,"kendall_tau":-0.1636363636,"kendall_tau_lower_bound":-0.6170212766,"kendall_tau_upper_bound":0.3469387755,"ES":0.9562412614,"ES_lower_bound":0.7055663995,"ES_upper_bound":1.2187383197},"cp8kv":{"name":"MD-OPLSAA-dryoct","category":"Physical","reassigned_category":"Physical (MM)","type":"Standard","RMSE":2.8772856527,"RMSE_lower_bound":2.3164726319,"RMSE_upper_bound":3.5984857927,"MAE":2.7209090909,"MAE_lower_bound":2.2763636364,"MAE_upper_bound":3.3518181818,"ME":-2.7209090909,"ME_lower_bound":-3.3509090909,"ME_upper_bound":-2.2763636364,"R2":0.2391994364,"R2_lower_bound":0.0045416868,"R2_upper_bound":0.920573476,"m":0.7771176004,"m_lower_bound":0.0073466161,"m_upper_bound":1.4758471061,"kendall_tau":0.5871806747,"kendall_tau_lower_bound":0.1031421246,"kendall_tau_upper_bound":1.0,"ES":0.123011753,"ES_lower_bound":0.0545426859,"ES_upper_bound":0.2177000706},"5585v":{"name":"Alchemical-CGenFF","category":"Physical","reassigned_category":"Physical (MM)","type":"Standard","RMSE":2.8805460341,"RMSE_lower_bound":2.025952077,"RMSE_upper_bound":3.6687178836,"MAE":2.5545454545,"MAE_lower_bound":1.8218181818,"MAE_upper_bound":3.3645454545,"ME":2.4,"ME_lower_bound":1.4736363636,"ME_upper_bound":3.3145454545,"R2":0.042817796,"R2_lower_bound":0.0001251334,"R2_upper_bound":0.5474685254,"m":-0.4083796222,"m_lower_bound":-1.9584088378,"m_upper_bound":0.6142132518,"kendall_tau":-0.2,"kendall_tau_lower_bound":-0.7551020408,"kendall_tau_upper_bound":0.32,"ES":0.4633359636,"ES_lower_bound":0.2123011753,"ES_upper_bound":0.7250854825},"j4nb3":{"name":"FOURVAR","category":"Empirical","reassigned_category":"Empirical","type":"Standard","RMSE":2.8895045187,"RMSE_lower_bound":2.3331718559,"RMSE_upper_bound":3.3467433288,"MAE":2.6290909091,"MAE_lower_bound":1.8663636364,"MAE_upper_bound":3.2663636364,"ME":2.6290909091,"ME_lower_bound":1.8663636364,"ME_upper_bound":3.2663636364,"R2":0.0060186481,"R2_lower_bound":0.0000710694,"R2_upper_bound":0.7502882301,"m":0.1221505824,"m_lower_bound":-0.7035702164,"m_upper_bound":0.9247821946,"kendall_tau":0.1636363636,"kendall_tau_lower_bound":-0.347826087,"kendall_tau_upper_bound":0.7647058824,"ES":0.8884089871,"ES_lower_bound":0.7260822016,"ES_upper_bound":1.0773703227},"hf4wj":{"name":"MD\/S-HI-GAFF-SPCE\/MBAR\/","category":"Physical","reassigned_category":"Physical (MM)","type":"Standard","RMSE":3.284086977,"RMSE_lower_bound":2.4860794253,"RMSE_upper_bound":4.0940555576,"MAE":3.0372727273,"MAE_lower_bound":2.3409090909,"MAE_upper_bound":3.8163636364,"ME":-3.0372727273,"ME_lower_bound":-3.8154545455,"ME_upper_bound":-2.34,"R2":0.3356243326,"R2_lower_bound":0.022659144,"R2_upper_bound":0.8512863019,"m":1.3132117731,"m_lower_bound":0.4260564572,"m_upper_bound":1.9492013239,"kendall_tau":0.3818181818,"kendall_tau_lower_bound":-0.1818181818,"kendall_tau_upper_bound":0.8431372549,"ES":0.0858009054,"ES_lower_bound":0.0136218281,"ES_upper_bound":0.2109168432},"pku5g":{"name":"SAMPL5_49_retro3","category":"Empirical","reassigned_category":"Empirical","type":"Standard","RMSE":4.8680423543,"RMSE_lower_bound":4.0578207317,"RMSE_upper_bound":5.6866486376,"MAE":4.68,"MAE_lower_bound":3.9072727273,"MAE_upper_bound":5.4954545455,"ME":4.68,"ME_lower_bound":3.9072727273,"ME_upper_bound":5.4954545455,"R2":0.4867817674,"R2_lower_bound":0.0378828294,"R2_upper_bound":0.8993375673,"m":1.7972844265,"m_lower_bound":0.3371761506,"m_upper_bound":3.0119226178,"kendall_tau":0.5636363636,"kendall_tau_lower_bound":0.0196078431,"kendall_tau_upper_bound":1.0,"ES":0.3906308402,"ES_lower_bound":0.2473524648,"ES_upper_bound":0.5590763736},"po4g2":{"name":"SAMPL5_49","category":"Empirical","reassigned_category":"Empirical","type":"Standard","RMSE":5.460733384,"RMSE_lower_bound":4.368719388,"RMSE_upper_bound":6.6299095016,"MAE":5.1663636364,"MAE_lower_bound":4.1918181818,"MAE_upper_bound":6.2790909091,"ME":5.1663636364,"ME_lower_bound":4.1918181818,"ME_upper_bound":6.2790909091,"R2":0.5058957027,"R2_lower_bound":0.0380990659,"R2_upper_bound":0.886849195,"m":2.3258595224,"m_lower_bound":0.3799375731,"m_upper_bound":3.781529952,"kendall_tau":0.5636363636,"kendall_tau_lower_bound":0.0196078431,"kendall_tau_upper_bound":1.0,"ES":0.3405457037,"ES_lower_bound":0.1949416504,"ES_upper_bound":0.5332170494}}
```
