## Supplementary material for "Assessing the accuracy of octanol-water partition coefficient predictions in the SAMPL6 Part II log *P* Challenge": SAMPL6-supplementary-documents.tar.gz: statistics.tex

```
\documentclass{article}
\usepackage[a4paper,margin=0.005in,tmargin=0.5in,lmargin=0.5in,rmargin=0.5in,landscape]{geometry}
\usepackage{booktabs}
\usepackage{longtable}
\pagenumbering{gobble}
\begin{document}
\begin{center}
\scriptsize
\begin{longtable}{|ccccccccc|}
\toprule
    ID &                                               name &               RMSE &                MAE &                    ME &              R$^2$ &                    m &               $\tau$ &                    ES \\
\midrule
\endhead
\midrule
\multicolumn{9}{r}{{Continued on next page}} \\
\midrule
\endfoot

\bottomrule
\endlastfoot
 hmz0n &                                 cosmotherm\_FINE19 &  0.38 [0.23, 0.55] &  0.31 [0.19, 0.46] &   -0.17 [-0.38, 0.03] &  0.77 [0.33, 0.94] &    0.94 [0.58, 1.16] &    0.64 [0.16, 0.96] &     1.15 [0.92, 1.34] \\
 gmoq5 &           Global XGBoost-Based QSPR LogP Predictor &  0.39 [0.28, 0.49] &  0.34 [0.23, 0.46] &    0.01 [-0.21, 0.25] &  0.74 [0.39, 0.92] &    0.99 [0.67, 1.34] &    0.59 [0.10, 0.89] &     0.69 [0.38, 1.02] \\
 3vqbi &                              cosmoquick\_TZVP18+ML &  0.41 [0.29, 0.52] &  0.36 [0.24, 0.47] &   -0.08 [-0.30, 0.17] &  0.66 [0.26, 0.93] &    0.78 [0.50, 1.09] &    0.56 [0.11, 0.91] &     1.06 [0.85, 1.26] \\
 j8nwc &                              EC\_RISM\_wet\_P1w+2o &  0.47 [0.17, 0.75] &  0.31 [0.15, 0.55] &    0.07 [-0.16, 0.39] &  0.74 [0.33, 0.97] &    1.14 [0.84, 1.38] &    0.81 [0.46, 1.00] &     1.31 [1.06, 1.47] \\
 sq07q &            Local XGBoost-Based QSPR LogP Predictor &  0.47 [0.33, 0.58] &  0.41 [0.28, 0.54] &    0.03 [-0.25, 0.30] &  0.64 [0.21, 0.88] &    0.92 [0.50, 1.29] &    0.56 [0.08, 0.88] &     0.60 [0.29, 0.92] \\
 dqxk4 &                          LogP\_SMD\_Solvation\_DFT &  0.49 [0.34, 0.62] &  0.42 [0.27, 0.57] &     0.30 [0.06, 0.52] &  0.69 [0.38, 0.91] &    0.83 [0.50, 1.26] &    0.67 [0.28, 0.96] &     1.13 [0.93, 1.32] \\
 xxh4i &                             SM12-Solvation-Trained &  0.49 [0.34, 0.62] &  0.43 [0.29, 0.57] &    0.18 [-0.11, 0.44] &  0.54 [0.13, 0.86] &    0.60 [0.29, 1.04] &    0.51 [0.02, 0.88] &     1.41 [1.35, 1.46] \\
 hdpuj &  RayLogP-II, a cheminformatic QSPR model predic... &  0.49 [0.37, 0.61] &  0.44 [0.32, 0.57] &  -0.29 [-0.52, -0.05] &  0.74 [0.40, 0.94] &    1.02 [0.69, 1.36] &    0.67 [0.20, 1.00] &     0.91 [0.70, 1.13] \\
 vzgyt &                                           rfs-logp &  0.50 [0.27, 0.68] &  0.38 [0.21, 0.58] &  -0.35 [-0.56, -0.14] &  0.72 [0.30, 0.95] &    0.76 [0.50, 0.98] &    0.64 [0.25, 0.92] &     1.17 [0.91, 1.38] \\
 ypmr0 &                                      SM8-Solvation &  0.50 [0.35, 0.63] &  0.44 [0.31, 0.58] &    0.07 [-0.21, 0.35] &  0.61 [0.25, 0.88] &    0.93 [0.52, 1.50] &    0.64 [0.22, 0.92] &     1.48 [1.46, 1.49] \\
 yd6ub &                                             S+logP &  0.51 [0.32, 0.65] &  0.41 [0.23, 0.59] &    0.09 [-0.21, 0.38] &  0.63 [0.20, 0.89] &    0.99 [0.47, 1.40] &   0.53 [-0.02, 0.87] &     0.73 [0.38, 1.08] \\
 7egyc &                              SMD-Solvation-Trained &  0.52 [0.35, 0.67] &  0.44 [0.29, 0.61] &     0.27 [0.01, 0.53] &  0.57 [0.22, 0.85] &    0.50 [0.33, 0.77] &    0.45 [0.06, 0.82] &     1.45 [1.41, 1.48] \\
 0a7a8 &  ML Prediction using MD Feature Vector Trained ... &  0.53 [0.34, 0.68] &  0.43 [0.25, 0.61] &     0.32 [0.06, 0.56] &  0.62 [0.13, 0.90] &    0.74 [0.34, 1.02] &   0.45 [-0.13, 0.84] &     1.01 [0.74, 1.28] \\
 7dhtp &                        LogP-prediction-method-name &  0.54 [0.33, 0.71] &  0.44 [0.26, 0.63] &    0.06 [-0.27, 0.36] &  0.49 [0.06, 0.88] &    0.73 [0.25, 1.16] &    0.56 [0.04, 0.96] &     0.50 [0.18, 0.86] \\
 qyzjx &                              EC\_RISM\_dry\_P1w+2o &  0.54 [0.34, 0.74] &  0.46 [0.31, 0.64] &   -0.15 [-0.41, 0.19] &  0.73 [0.32, 0.97] &    1.22 [0.88, 1.47] &    0.78 [0.45, 1.00] &     1.22 [1.03, 1.35] \\
 w6jta &  ML Prediction using MD Feature Vector Trained ... &  0.56 [0.32, 0.75] &  0.46 [0.27, 0.66] &     0.32 [0.06, 0.60] &  0.53 [0.13, 0.89] &    0.62 [0.36, 0.85] &    0.51 [0.02, 0.88] &     1.12 [0.86, 1.36] \\
 5krdi &                                  ZINC15 versus PM3 &  0.60 [0.39, 0.81] &  0.51 [0.33, 0.71] &   -0.30 [-0.60, 0.00] &  0.63 [0.25, 0.91] &    1.03 [0.59, 1.50] &    0.60 [0.15, 0.92] &     0.37 [0.08, 0.65] \\
 ji2zm &                              SM8-Solvation-Trained &  0.60 [0.43, 0.74] &  0.53 [0.37, 0.69] &     0.45 [0.21, 0.67] &  0.66 [0.32, 0.90] &    0.66 [0.44, 0.96] &    0.51 [0.12, 0.84] &     1.43 [1.39, 1.47] \\
 gnxuu &  ML Prediction using MD Feature Vector Trained ... &  0.61 [0.38, 0.80] &  0.51 [0.31, 0.71] &     0.40 [0.12, 0.67] &  0.53 [0.12, 0.92] &    0.57 [0.33, 0.78] &    0.51 [0.04, 0.88] &     1.10 [0.85, 1.32] \\
 tc4xa &                                       NHLBI-NN-5HL &  0.62 [0.41, 0.80] &  0.51 [0.31, 0.72] &    0.17 [-0.19, 0.51] &  0.66 [0.15, 0.90] &    1.21 [0.50, 1.65] &   0.49 [-0.02, 0.84] &     1.10 [0.86, 1.31] \\
 6cdyo &                                     SM12-Solvation &  0.65 [0.42, 0.83] &  0.54 [0.33, 0.75] &   -0.24 [-0.60, 0.11] &  0.52 [0.20, 0.82] &    0.93 [0.47, 1.66] &    0.53 [0.17, 0.87] &     0.78 [0.44, 1.11] \\
 dbmg3 &                                            GC-LSER &  0.70 [0.47, 0.89] &  0.60 [0.40, 0.81] &     0.42 [0.10, 0.75] &  0.47 [0.04, 0.80] &    0.75 [0.14, 1.29] &   0.38 [-0.18, 0.80] &     1.43 [1.38, 1.47] \\
 kxsp3 &  PLS2 from NIST data and QM-generated QSAR Desc... &  0.74 [0.49, 0.94] &  0.62 [0.39, 0.86] &     0.48 [0.14, 0.81] &  0.36 [0.01, 0.76] &    0.54 [0.02, 1.16] &   0.35 [-0.22, 0.80] &     0.71 [0.38, 1.01] \\
 nh6c0 &              Molecular-Dynamics-Expanded-Ensembles &  0.74 [0.55, 0.93] &  0.67 [0.48, 0.87] &    0.09 [-0.35, 0.55] &  0.62 [0.16, 0.88] &    1.34 [0.54, 1.90] &    0.49 [0.02, 0.87] &     0.74 [0.50, 0.97] \\
 kivfu &                  LogP-prediction-method-IEFPCM/MST &  0.78 [0.34, 1.08] &  0.56 [0.27, 0.90] &   -0.03 [-0.52, 0.40] &  0.41 [0.03, 0.88] &    0.97 [0.25, 1.42] &   0.45 [-0.02, 0.83] &     1.07 [0.76, 1.36] \\
 ujsgv &                                  Alchemical-CGenFF &  0.82 [0.55, 1.06] &  0.67 [0.39, 0.96] &   -0.31 [-0.74, 0.16] &  0.33 [0.01, 0.80] &   0.80 [-0.01, 1.45] &   0.35 [-0.13, 0.77] &     1.27 [1.13, 1.39] \\
 wu52s &                        LogP-PLS-ECFC4\_CSsep-Bayer &  0.83 [0.58, 1.04] &  0.72 [0.49, 0.96] &     0.70 [0.43, 0.96] &  0.55 [0.11, 0.99] &    0.54 [0.22, 0.88] &   0.56 [-0.06, 1.00] &     0.42 [0.16, 0.72] \\
 5mahv &  ML Prediction using MD Feature Vector Trained ... &  0.85 [0.42, 1.19] &  0.62 [0.31, 1.00] &   -0.02 [-0.54, 0.47] &  0.34 [0.03, 0.79] &    0.90 [0.27, 1.36] &   0.24 [-0.35, 0.72] &     1.07 [0.78, 1.34] \\
 g6dwz &                                       NHLBI-NN-3HL &  0.85 [0.57, 1.07] &  0.72 [0.45, 0.99] &    0.35 [-0.12, 0.80] &  0.52 [0.09, 0.84] &    1.18 [0.50, 1.70] &   0.45 [-0.06, 0.84] &     0.84 [0.53, 1.16] \\
 bqeuh &                                         ISIDA-LSER &  0.87 [0.49, 1.17] &  0.66 [0.34, 1.00] &    0.25 [-0.24, 0.74] &  0.01 [0.00, 0.53] &  -0.05 [-0.42, 0.48] &   0.02 [-0.55, 0.60] &     1.33 [1.18, 1.45] \\
 d7vth &                                           UFZ-LSER &  0.87 [0.62, 1.10] &  0.78 [0.56, 1.01] &  -0.65 [-0.97, -0.30] &  0.63 [0.21, 0.94] &    1.11 [0.73, 1.37] &    0.49 [0.02, 0.84] &     0.77 [0.50, 1.04] \\
 2mi5w &                                  Alchemical-CGenFF &  0.95 [0.64, 1.23] &  0.81 [0.54, 1.10] &   -0.30 [-0.81, 0.23] &  0.18 [0.00, 0.63] &   0.61 [-0.12, 1.24] &   0.24 [-0.20, 0.69] &     1.21 [1.03, 1.36] \\
 qz8d5 &                                      SMD-Solvation &  0.97 [0.70, 1.19] &  0.84 [0.56, 1.12] &     0.77 [0.41, 1.11] &  0.53 [0.17, 0.84] &    0.93 [0.49, 1.60] &    0.48 [0.06, 0.82] &     1.40 [1.34, 1.45] \\
 kuddg &                     LogP-Pred-MTNN-GraphConv-Bayer &  0.97 [0.72, 1.19] &  0.89 [0.66, 1.13] &     0.89 [0.66, 1.13] &  0.67 [0.26, 0.94] &    0.71 [0.44, 1.04] &   0.53 [-0.03, 0.92] &     0.17 [0.02, 0.34] \\
 y0xxd &               FS-GM (Fast switching Growth Method) &  1.04 [0.43, 1.50] &  0.72 [0.32, 1.21] &    0.37 [-0.15, 0.98] &  0.33 [0.00, 0.93] &   1.03 [-0.18, 1.99] &   0.42 [-0.14, 0.91] &     1.31 [1.11, 1.46] \\
 2ggir &  FS-AGM (Fast switching Annihilation/Growth Met... &  1.04 [0.83, 1.24] &  0.98 [0.75, 1.19] &   -0.36 [-0.89, 0.27] &  0.31 [0.00, 0.93] &   0.98 [-0.29, 1.88] &    0.49 [0.00, 0.92] &     0.83 [0.64, 1.03] \\
 dyxbt &                                 B3PW91-TZ SMD set1 &  1.07 [0.78, 1.35] &  0.96 [0.69, 1.25] &     0.96 [0.69, 1.25] &  0.55 [0.09, 0.90] &    0.68 [0.22, 1.15] &    0.56 [0.12, 0.92] &  -0.00 [-0.00, -0.00] \\
 mm0jf &                       LogP-prediction-SMD-HuangLab &  1.09 [0.91, 1.23] &  1.03 [0.81, 1.21] &     1.03 [0.81, 1.21] &  0.75 [0.44, 0.98] &    0.60 [0.39, 0.83] &    0.75 [0.37, 1.00] &     1.09 [0.99, 1.20] \\
 h83sb &                Linear Regression with B3LYP/6-31G+ &  1.12 [0.59, 1.58] &  0.87 [0.49, 1.31] &   -0.21 [-0.88, 0.40] &  0.00 [0.00, 0.56] &  -0.02 [-1.05, 0.85] &  -0.16 [-0.68, 0.40] &     0.33 [0.06, 0.57] \\
 3wvyh &                                  Alchemical-CGenFF &  1.13 [0.48, 1.74] &  0.77 [0.35, 1.32] &    0.26 [-0.32, 0.98] &  0.37 [0.03, 0.92] &    1.24 [0.32, 2.29] &    0.55 [0.09, 0.95] &     1.23 [0.96, 1.41] \\
 f3dpg &  PLS from NIST data and QM-generated QSAR Descr... &  1.17 [0.73, 1.51] &  0.92 [0.50, 1.35] &  -0.85 [-1.32, -0.38] &  0.11 [0.00, 0.46] &   0.36 [-0.22, 0.85] &   0.15 [-0.35, 0.52] &     0.63 [0.24, 1.02] \\
 25s67 &  FS-AGM (Fast switching Annihilation/Growth Met... &  1.21 [0.85, 1.55] &  1.06 [0.72, 1.42] &  -0.97 [-1.40, -0.54] &  0.63 [0.14, 0.90] &    1.33 [0.42, 2.37] &   0.45 [-0.14, 0.88] &     0.79 [0.53, 1.07] \\
 zdj0j &                                    Solvation-B3LYP &  1.21 [0.98, 1.42] &  1.13 [0.87, 1.38] &     1.13 [0.87, 1.38] &  0.64 [0.25, 0.94] &    0.86 [0.41, 1.29] &    0.64 [0.18, 0.96] &     0.08 [0.00, 0.31] \\
 7gg6s &  MLR from NIST data and QM-generated QSAR Descr... &  1.27 [0.82, 1.62] &  1.00 [0.56, 1.47] &  -1.00 [-1.47, -0.56] &  0.10 [0.00, 0.43] &   0.31 [-0.17, 0.78] &   0.16 [-0.33, 0.53] &     0.60 [0.23, 1.00] \\
 hwf2k &            Extended solvent-contact model approach &  1.28 [0.56, 1.90] &  0.93 [0.49, 1.50] &   -0.09 [-0.91, 0.57] &  0.12 [0.00, 0.83] &   0.68 [-0.82, 1.62] &   0.31 [-0.32, 0.79] &     0.48 [0.21, 0.79] \\
 pcv32 &                                 Solvation- WB97X-D &  1.28 [1.01, 1.53] &  1.17 [0.85, 1.47] &     1.17 [0.85, 1.47] &  0.50 [0.14, 0.89] &    0.75 [0.27, 1.39] &   0.44 [-0.04, 0.82] &     0.28 [0.02, 0.47] \\
 v2q0t &                         InterX\_GAFF\_WET\_OCTANOL &  1.31 [0.96, 1.66] &  1.16 [0.83, 1.53] &  -1.15 [-1.53, -0.81] &  0.70 [0.25, 0.98] &    1.31 [0.92, 1.56] &    0.64 [0.14, 0.96] &     1.34 [1.25, 1.41] \\
 rdsnw &                              EC\_RISM\_wet\_P1w+1o &  1.32 [0.87, 1.72] &  1.15 [0.80, 1.56] &     1.15 [0.80, 1.56] &  0.78 [0.40, 0.97] &    1.51 [1.14, 1.77] &    0.75 [0.36, 1.00] &     0.98 [0.74, 1.20] \\
 ggm6n &               FS-GM (Fast switching Growth Method) &  1.32 [0.95, 1.63] &  1.16 [0.79, 1.52] &  -1.15 [-1.52, -0.76] &  0.53 [0.12, 0.84] &    1.04 [0.46, 1.68] &    0.53 [0.08, 0.86] &     1.17 [1.02, 1.33] \\
 jjd0b &                         MD/S-MBIS-GAFF-TIP3P/MBAR/ &  1.35 [0.90, 1.74] &  1.13 [0.72, 1.58] &  -1.09 [-1.56, -0.63] &  0.66 [0.22, 0.91] &    1.51 [0.80, 2.05] &    0.53 [0.00, 0.91] &     0.75 [0.48, 1.06] \\
 2tzb0 &                              EC\_RISM\_dry\_P1w+1o &  1.38 [0.92, 1.79] &  1.21 [0.83, 1.62] &     1.21 [0.83, 1.62] &  0.79 [0.41, 0.97] &    1.58 [1.21, 1.87] &    0.75 [0.36, 1.00] &     1.00 [0.75, 1.22] \\
 cr3hs &  PLS3 from NIST data and QM-generated QSAR Desc... &  1.39 [0.57, 2.10] &  0.96 [0.46, 1.61] &     0.80 [0.21, 1.52] &  0.40 [0.02, 0.80] &   1.36 [-0.21, 2.71] &   0.35 [-0.31, 0.84] &     0.65 [0.29, 0.99] \\
 arw58 &            DLPNO-CCSD(T)/cc-pVTZ//B3LYP-D3/cc-pVTZ &  1.41 [0.80, 1.89] &  1.09 [0.60, 1.64] &     1.01 [0.45, 1.60] &  0.09 [0.00, 0.54] &  -0.24 [-0.76, 0.26] &  -0.20 [-0.64, 0.36] &  -0.00 [-0.00, -0.00] \\
 ahmtf &                          B3PW91-TZ SMD kcl-wet-oct &  1.41 [1.13, 1.70] &  1.33 [1.07, 1.62] &     1.33 [1.07, 1.62] &  0.55 [0.11, 0.89] &    0.70 [0.25, 1.17] &    0.56 [0.10, 0.92] &  -0.00 [-0.00, -0.00] \\
 o7djk &                               B3PW91-TZ SMD wetoct &  1.42 [1.13, 1.69] &  1.34 [1.07, 1.62] &     1.34 [1.07, 1.62] &  0.55 [0.11, 0.89] &    0.70 [0.24, 1.17] &    0.56 [0.12, 0.92] &  -0.00 [-0.00, -0.00] \\
 4p2ph &                                    DLPNO-Solv-ccCA &  1.44 [0.83, 1.94] &  1.12 [0.61, 1.67] &     1.04 [0.48, 1.64] &  0.09 [0.00, 0.53] &  -0.26 [-0.78, 0.24] &  -0.26 [-0.68, 0.29] &  -0.00 [-0.00, -0.00] \\
 fmf7r &                                               dice &  1.44 [1.03, 1.77] &  1.25 [0.83, 1.66] &    0.26 [-0.58, 1.10] &  0.05 [0.00, 0.56] &   0.47 [-0.89, 2.06] &   0.10 [-0.50, 0.63] &     0.32 [0.05, 0.68] \\
 6fyg5 &                                    Solvation-M062X &  1.50 [1.27, 1.70] &  1.44 [1.18, 1.67] &     1.44 [1.18, 1.67] &  0.69 [0.32, 0.96] &    0.93 [0.50, 1.50] &    0.71 [0.28, 1.00] &     0.05 [0.00, 0.20] \\
 sqosi &                                    MD-AMBER-dryoct &  1.69 [1.13, 2.18] &  1.42 [0.88, 1.97] &  -1.40 [-1.97, -0.84] &  0.51 [0.04, 0.87] &    1.40 [0.38, 2.06] &   0.45 [-0.04, 0.84] &     0.72 [0.39, 1.03] \\
 rs4ns &                     BLYP/cc-pVTZ//B3LYP-D3/cc-pVTZ &  1.71 [1.13, 2.23] &  1.44 [0.91, 2.00] &     1.44 [0.91, 2.00] &  0.06 [0.00, 0.50] &  -0.19 [-0.70, 0.27] &  -0.22 [-0.69, 0.32] &    0.07 [-0.00, 0.25] \\
 c7t5j &                      PBE/cc-pVTZ//B3LYP-D3/cc-pVTZ &  1.73 [1.13, 2.27] &  1.47 [0.94, 2.04] &     1.47 [0.94, 2.04] &  0.05 [0.00, 0.49] &  -0.18 [-0.72, 0.30] &  -0.16 [-0.65, 0.40] &   -0.00 [-0.00, 0.07] \\
 jc68f &                     PW91/cc-pVTZ//B3LYP-D3/cc-pVTZ &  1.74 [1.14, 2.26] &  1.47 [0.94, 2.04] &     1.47 [0.94, 2.04] &  0.05 [0.00, 0.49] &  -0.18 [-0.72, 0.30] &  -0.16 [-0.65, 0.41] &   -0.00 [-0.00, 0.06] \\
 03cyy &                   Linear Regression-B3LYP/6-311G** &  1.75 [0.57, 2.72] &  1.11 [0.42, 2.00] &    0.03 [-0.89, 1.16] &  0.00 [0.00, 0.53] &   0.12 [-1.12, 1.44] &   0.09 [-0.54, 0.70] &     0.36 [0.08, 0.71] \\
 hsotx &                    B3LYP/cc-pVTZ//B3LYP-D3/cc-pVTZ &  1.81 [1.23, 2.32] &  1.56 [1.03, 2.11] &     1.56 [1.03, 2.11] &  0.07 [0.00, 0.50] &  -0.19 [-0.68, 0.25] &  -0.20 [-0.68, 0.36] &   -0.00 [-0.00, 0.02] \\
 ke5gu &                          MD/S-MBIS-GAFF-SPCE/MBAR/ &  1.82 [1.32, 2.26] &  1.59 [1.09, 2.11] &  -1.59 [-2.11, -1.09] &  0.62 [0.18, 0.89] &    1.54 [0.75, 2.16] &    0.53 [0.00, 0.91] &     0.49 [0.23, 0.80] \\
 fe8ws &                   B3PW91/cc-pVTZ//B3LYP-D3/cc-pVTZ &  1.83 [1.23, 2.35] &  1.58 [1.06, 2.14] &     1.58 [1.06, 2.14] &  0.06 [0.00, 0.48] &  -0.18 [-0.67, 0.28] &  -0.16 [-0.65, 0.41] &  -0.00 [-0.00, -0.00] \\
 mwuua &                                MD-LigParGen-wetoct &  1.83 [1.47, 2.13] &  1.73 [1.38, 2.08] &  -1.73 [-2.08, -1.38] &  0.41 [0.01, 0.77] &    0.67 [0.09, 1.14] &    0.48 [0.02, 0.87] &     0.49 [0.28, 0.73] \\
 fyx45 &                 LogP-prediction-Drude-FEP-HuangLab &  1.85 [0.65, 2.70] &  1.25 [0.53, 2.13] &    0.65 [-0.33, 1.74] &  0.63 [0.14, 0.92] &    2.63 [1.02, 3.85] &    0.67 [0.12, 1.00] &     0.80 [0.45, 1.14] \\
 5t0yn &                     PBE0/cc-pVTZ//B3LYP-D3/cc-pVTZ &  1.85 [1.25, 2.37] &  1.61 [1.08, 2.18] &     1.61 [1.08, 2.18] &  0.06 [0.00, 0.49] &  -0.18 [-0.65, 0.27] &  -0.16 [-0.64, 0.41] &  -0.00 [-0.00, -0.00] \\
 6nmtt &                                    MD-AMBER-wetoct &  1.87 [1.34, 2.45] &  1.65 [1.17, 2.20] &  -1.65 [-2.20, -1.17] &  0.42 [0.02, 0.92] &    1.10 [0.24, 1.55] &    0.60 [0.06, 1.00] &     0.57 [0.35, 0.82] \\
 eufcy &                                MD-LigParGen-dryoct &  1.99 [1.62, 2.32] &  1.88 [1.49, 2.25] &  -1.77 [-2.24, -1.17] &  0.54 [0.16, 0.88] &    1.43 [0.49, 2.45] &    0.66 [0.20, 1.00] &     0.41 [0.21, 0.65] \\
 tzzb5 &                                  Alchemical-CGenFF &  2.12 [1.56, 2.57] &  1.87 [1.27, 2.44] &     1.43 [0.49, 2.32] &  0.20 [0.00, 0.60] &  -0.76 [-1.56, 0.21] &  -0.20 [-0.60, 0.31] &     0.66 [0.38, 0.97] \\
 3oqhx &                                   MD-CHARMM-dryoct &  2.14 [1.23, 2.88] &  1.64 [0.86, 2.50] &     1.11 [0.07, 2.24] &  0.03 [0.00, 0.42] &  -0.44 [-1.96, 0.93] &   0.00 [-0.51, 0.49] &     0.75 [0.39, 1.11] \\
 bzeez &  FS-AGM (Fast switching Annihilation/Growth Met... &  2.20 [1.83, 2.51] &  2.07 [1.59, 2.47] &  -2.07 [-2.47, -1.59] &  0.63 [0.18, 0.95] &    1.39 [0.81, 2.05] &    0.53 [0.00, 0.91] &     0.23 [0.05, 0.53] \\
 5svjv &               FS-GM (Fast switching Growth Method) &  2.26 [1.84, 2.67] &  2.14 [1.69, 2.58] &  -2.03 [-2.56, -1.37] &  0.39 [0.03, 0.91] &    1.20 [0.45, 1.76] &   0.44 [-0.15, 0.91] &     0.74 [0.58, 0.95] \\
 ynquk &                                             TWOVAR &  2.26 [1.86, 2.58] &  2.13 [1.66, 2.54] &     2.13 [1.66, 2.54] &  0.08 [0.00, 0.75] &   0.25 [-0.27, 0.61] &   0.38 [-0.10, 0.79] &     1.07 [0.95, 1.20] \\
 odex0 &  InterX\_ARROW\_2017\_PIMD\_SOLVENT2\_WET\_OCTANOL &  2.29 [1.63, 2.82] &  1.98 [1.29, 2.65] &     1.73 [0.82, 2.56] &  0.09 [0.00, 0.64] &  -0.53 [-1.76, 0.70] &  -0.09 [-0.62, 0.49] &     1.09 [0.90, 1.28] \\
 padym &            InterX\_ARROW\_2017\_PIMD\_WET\_OCTANOL &  2.29 [1.64, 2.80] &  1.99 [1.31, 2.63] &     1.72 [0.79, 2.56] &  0.12 [0.00, 0.68] &  -0.60 [-1.89, 0.74] &  -0.13 [-0.68, 0.48] &     1.09 [0.89, 1.29] \\
 pnc4j &            LogP-prediction-Drude-Umbrella-HuangLab &  2.29 [1.66, 2.88] &  2.03 [1.41, 2.67] &     2.03 [1.41, 2.67] &  0.04 [0.00, 0.66] &   0.31 [-0.79, 1.28] &   0.20 [-0.37, 0.71] &     0.39 [0.17, 0.72] \\
 fcspk &                        ARROW\_2017\_PIMD\_SOLVENT2 &  2.40 [1.72, 2.94] &  2.10 [1.40, 2.78] &     1.97 [1.12, 2.75] &  0.11 [0.00, 0.65] &  -0.50 [-1.60, 0.57] &  -0.16 [-0.66, 0.39] &     1.06 [0.87, 1.26] \\
 6cm6a &                                  ARROW\_2017\_PIMD &  2.41 [1.75, 2.94] &  2.10 [1.40, 2.79] &     1.94 [1.07, 2.75] &  0.19 [0.00, 0.69] &  -0.66 [-1.75, 0.41] &  -0.27 [-0.73, 0.32] &     1.06 [0.87, 1.27] \\
 bq6fo &            Extended solvent-contact model approach &  2.58 [1.69, 3.36] &  2.15 [1.35, 3.03] &     1.55 [0.33, 2.78] &  0.10 [0.00, 0.56] &   1.05 [-0.91, 2.79] &   0.09 [-0.39, 0.61] &     0.23 [0.01, 0.39] \\
 4nfzz &                           MD/S-HI-GAFF-TIP3P/MBAR/ &  2.67 [1.97, 3.36] &  2.44 [1.82, 3.12] &  -2.44 [-3.11, -1.82] &  0.40 [0.05, 0.87] &    1.30 [0.54, 1.87] &   0.42 [-0.13, 0.87] &     0.20 [0.05, 0.38] \\
 623c0 &                                   MD-OPLSAA-wetoct &  2.67 [2.13, 3.21] &  2.53 [2.08, 3.05] &  -2.53 [-3.05, -2.08] &  0.22 [0.00, 0.80] &   0.64 [-0.06, 1.09] &   0.38 [-0.13, 0.83] &     0.18 [0.09, 0.30] \\
 eg52i &                                        ARROW\_2017 &  2.86 [1.98, 3.56] &  2.41 [1.49, 3.31] &     2.06 [0.87, 3.21] &  0.15 [0.00, 0.56] &  -0.94 [-2.18, 0.21] &  -0.16 [-0.62, 0.35] &     0.96 [0.71, 1.22] \\
 5585v &                                  Alchemical-CGenFF &  2.88 [2.03, 3.67] &  2.55 [1.82, 3.36] &     2.40 [1.47, 3.31] &  0.04 [0.00, 0.55] &  -0.41 [-1.96, 0.61] &  -0.20 [-0.76, 0.32] &     0.46 [0.21, 0.73] \\
 cp8kv &                                   MD-OPLSAA-dryoct &  2.88 [2.32, 3.60] &  2.72 [2.28, 3.35] &  -2.72 [-3.35, -2.28] &  0.24 [0.00, 0.92] &    0.78 [0.01, 1.48] &    0.59 [0.10, 1.00] &     0.12 [0.05, 0.22] \\
 j4nb3 &                                            FOURVAR &  2.89 [2.33, 3.35] &  2.63 [1.87, 3.27] &     2.63 [1.87, 3.27] &  0.01 [0.00, 0.75] &   0.12 [-0.70, 0.92] &   0.16 [-0.35, 0.76] &     0.89 [0.73, 1.08] \\
 hf4wj &                            MD/S-HI-GAFF-SPCE/MBAR/ &  3.28 [2.49, 4.09] &  3.04 [2.34, 3.82] &  -3.04 [-3.82, -2.34] &  0.34 [0.02, 0.85] &    1.31 [0.43, 1.95] &   0.38 [-0.18, 0.84] &     0.09 [0.01, 0.21] \\
 pku5g &                                 SAMPL5\_49\_retro3 &  4.87 [4.06, 5.69] &  4.68 [3.91, 5.50] &     4.68 [3.91, 5.50] &  0.49 [0.04, 0.90] &    1.80 [0.34, 3.01] &    0.56 [0.02, 1.00] &     0.39 [0.25, 0.56] \\
 po4g2 &                                         SAMPL5\_49 &  5.46 [4.37, 6.63] &  5.17 [4.19, 6.28] &     5.17 [4.19, 6.28] &  0.51 [0.04, 0.89] &    2.33 [0.38, 3.78] &    0.56 [0.02, 1.00] &     0.34 [0.19, 0.53] \\
\end{longtable}
\end{center}

Notes

- RMSE: Root mean square error

- MAE: Mean absolute error

- ME: Mean error

- R2: R-squared, square of Pearson correlation coefficient

- m: slope of the line fit to predicted vs experimental logP values

- $\tau$:  Kendall rank correlation coefficient

- ES: error slope calculated from the QQ Plots of model uncertainty predictions

- Mean and 95\% confidence intervals of RMSE, MAE, ME, R2, and m were calculated by bootstrapping with 10000 samples.

- 95\% confidence intervals of ES were calculated by bootstrapping with 1000 samples.\end{document}
```
