## Supplementary material for "Assessing the accuracy of octanol-water partition coefficient predictions in the SAMPL6 Part II log *P* Challenge": SAMPL6-supplementary-documents.tar.gz: statistics.json

```
{"hmz0n":{"name":"cosmotherm_FINE19","category":"Physical","reassigned_category":"Physical (QM)","type":"Standard","RMSE":0.3844476557,"RMSE_lower_bound":0.2282741573,"RMSE_upper_bound":0.5481622189,"MAE":0.3090909091,"MAE_lower_bound":0.1918181818,"MAE_upper_bound":0.4581818182,"ME":-0.1672727273,"ME_lower_bound":-0.3772727273,"ME_upper_bound":0.0290909091,"R2":0.7673011769,"R2_lower_bound":0.3449253971,"R2_upper_bound":0.9392654669,"m":0.9357995111,"m_lower_bound":0.5883356201,"m_upper_bound":1.1522124712,"kendall_tau":0.6363636364,"kendall_tau_lower_bound":0.16,"kendall_tau_upper_bound":0.9607843137,"ES":1.1543668757,"ES_lower_bound":0.9087032961,"ES_upper_bound":1.335686698},"gmoq5":{"name":"Global XGBoost-Based QSPR LogP Predictor","category":"Empirical","reassigned_category":"Empirical","type":"Standard","RMSE":0.3922313788,"RMSE_lower_bound":0.2787635035,"RMSE_upper_bound":0.4852084838,"MAE":0.3427272727,"MAE_lower_bound":0.2309090909,"MAE_upper_bound":0.4581818182,"ME":0.0118181818,"ME_lower_bound":-0.2136363636,"ME_upper_bound":0.2472727273,"R2":0.7405899983,"R2_lower_bound":0.3853621643,"R2_upper_bound":0.9222578562,"m":0.9937868094,"m_lower_bound":0.6637126235,"m_upper_bound":1.3330602184,"kendall_tau":0.5871806747,"kendall_tau_lower_bound":0.1031421246,"kendall_tau_upper_bound":0.8823529412,"ES":0.6941871894,"ES_lower_bound":0.3811620084,"ES_upper_bound":1.0221077841},"3vqbi":{"name":"cosmoquick_TZVP18+ML","category":"Mixed","reassigned_category":"Mixed","type":"Standard","RMSE":0.4091343411,"RMSE_lower_bound":0.2824728466,"RMSE_upper_bound":0.5258240286,"MAE":0.3554545455,"MAE_lower_bound":0.2372727273,"MAE_upper_bound":0.4763636364,"ME":-0.0790909091,"ME_lower_bound":-0.3009090909,"ME_upper_bound":0.1681818182,"R2":0.6602947395,"R2_lower_bound":0.2669887444,"R2_upper_bound":0.9250683916,"m":0.7835093737,"m_lower_bound":0.5009458889,"m_upper_bound":1.0994148472,"kendall_tau":0.5636363636,"kendall_tau_lower_bound":0.12,"kendall_tau_upper_bound":0.9111111111,"ES":1.0621980426,"ES_lower_bound":0.8445256586,"ES_upper_bound":1.2380635962},"sq07q":{"name":"Local XGBoost-Based QSPR LogP Predictor","category":"Empirical","reassigned_category":"Empirical","type":"Standard","RMSE":0.4653737501,"RMSE_lower_bound":0.3325794505,"RMSE_upper_bound":0.57655718,"MAE":0.4081818182,"MAE_lower_bound":0.2772727273,"MAE_upper_bound":0.5409090909,"ME":0.0281818182,"ME_lower_bound":-0.24,"ME_upper_bound":0.31,"R2":0.6402440956,"R2_lower_bound":0.2118489645,"R2_upper_bound":0.8889218389,"m":0.9241990751,"m_lower_bound":0.5059358786,"m_upper_bound":1.3021153204,"kendall_tau":0.5636363636,"kendall_tau_lower_bound":0.1020408163,"kendall_tau_upper_bound":0.8775510204,"ES":0.6033473151,"ES_lower_bound":0.3098965904,"ES_upper_bound":0.9328183618},"j8nwc":{"name":"EC_RISM_wet_P1w+2o","category":"Physical","reassigned_category":"Physical (QM)","type":"Standard","RMSE":0.4714291617,"RMSE_lower_bound":0.1655569114,"RMSE_upper_bound":0.7528189448,"MAE":0.31,"MAE_lower_bound":0.1490909091,"MAE_upper_bound":0.55,"ME":0.0718181818,"ME_lower_bound":-0.1563636364,"ME_upper_bound":0.3818181818,"R2":0.735576806,"R2_lower_bound":0.3326123363,"R2_upper_bound":0.9723751435,"m":1.1416905087,"m_lower_bound":0.8371643973,"m_upper_bound":1.3783161316,"kendall_tau":0.8073734278,"kendall_tau_lower_bound":0.4375949745,"kendall_tau_upper_bound":1.0,"ES":1.3081938619,"ES_lower_bound":1.0609798303,"ES_upper_bound":1.4624361477},"xxh4i":{"name":"SM12-Solvation-Trained","category":"Mixed","reassigned_category":"Mixed","type":"Standard","RMSE":0.4896288019,"RMSE_lower_bound":0.3366276605,"RMSE_upper_bound":0.6192003641,"MAE":0.4281818182,"MAE_lower_bound":0.29,"MAE_upper_bound":0.5736363636,"ME":0.1845454545,"ME_lower_bound":-0.0945454545,"ME_upper_bound":0.4327272727,"R2":0.5434023513,"R2_lower_bound":0.1431114147,"R2_upper_bound":0.8576799933,"m":0.6022051246,"m_lower_bound":0.2875256811,"m_upper_bound":1.033340902,"kendall_tau":0.5137830904,"kendall_tau_lower_bound":0.0,"kendall_tau_upper_bound":0.875760539,"ES":1.4097207802,"ES_lower_bound":1.3516895774,"ES_upper_bound":1.4607195758},"hdpuj":{"name":"RayLogP-II, a cheminformatic QSPR model predicting the octanol\/water partition coefficient, logP.","category":"Empirical","reassigned_category":"Empirical","type":"Standard","RMSE":0.4915374766,"RMSE_lower_bound":0.3676460749,"RMSE_upper_bound":0.6060378026,"MAE":0.4445454545,"MAE_lower_bound":0.32,"MAE_upper_bound":0.57,"ME":-0.29,"ME_lower_bound":-0.5136363636,"ME_upper_bound":-0.0518181818,"R2":0.7444065905,"R2_lower_bound":0.402669732,"R2_upper_bound":0.9403601596,"m":1.01579713,"m_lower_bound":0.6902852141,"m_upper_bound":1.3524747125,"kendall_tau":0.6727272727,"kendall_tau_lower_bound":0.2307692308,"kendall_tau_upper_bound":1.0,"ES":0.9075958304,"ES_lower_bound":0.6988385453,"ES_upper_bound":1.1176820743},"dqxk4":{"name":"LogP_SMD_Solvation_DFT","category":"Physical","reassigned_category":"Physical (QM)","type":"Standard","RMSE":0.494644041,"RMSE_lower_bound":0.3304267213,"RMSE_upper_bound":0.6217058644,"MAE":0.4181818182,"MAE_lower_bound":0.2572727273,"MAE_upper_bound":0.5745454545,"ME":0.3018181818,"ME_lower_bound":0.0581818182,"ME_upper_bound":0.5254545455,"R2":0.6858285926,"R2_lower_bound":0.3680585911,"R2_upper_bound":0.9108423304,"m":0.8328484316,"m_lower_bound":0.4973112876,"m_upper_bound":1.2589883101,"kendall_tau":0.6727272727,"kendall_tau_lower_bound":0.25,"kendall_tau_upper_bound":0.9583333333,"ES":1.129172031,"ES_lower_bound":0.9301050708,"ES_upper_bound":1.3285989175},"vzgyt":{"name":"rfs-logp","category":"Empirical","reassigned_category":"Empirical","type":"Standard","RMSE":0.4957730419,"RMSE_lower_bound":0.2708404428,"RMSE_upper_bound":0.6802606452,"MAE":0.3809090909,"MAE_lower_bound":0.2063636364,"MAE_upper_bound":0.5781818182,"ME":-0.3463636364,"ME_lower_bound":-0.5654545455,"ME_upper_bound":-0.1454545455,"R2":0.7191793534,"R2_lower_bound":0.2792701898,"R2_upper_bound":0.9501914168,"m":0.7606638069,"m_lower_bound":0.4755760039,"m_upper_bound":0.9838128883,"kendall_tau":0.6363636364,"kendall_tau_lower_bound":0.25,"kendall_tau_upper_bound":0.92,"ES":1.1681271371,"ES_lower_bound":0.9126347993,"ES_upper_bound":1.3766906156},"ypmr0":{"name":"SM8-Solvation","category":"Physical","reassigned_category":"Physical (QM)","type":"Standard","RMSE":0.4989807794,"RMSE_lower_bound":0.3571096088,"RMSE_upper_bound":0.6299494929,"MAE":0.4436363636,"MAE_lower_bound":0.3145454545,"MAE_upper_bound":0.5845454545,"ME":0.0745454545,"ME_lower_bound":-0.2263636364,"ME_upper_bound":0.3490909091,"R2":0.6136656089,"R2_lower_bound":0.2540399195,"R2_upper_bound":0.8853616664,"m":0.9285631904,"m_lower_bound":0.5374848091,"m_upper_bound":1.5165668833,"kendall_tau":0.6363636364,"kendall_tau_lower_bound":0.2340425532,"kendall_tau_upper_bound":0.92,"ES":1.4767501419,"ES_lower_bound":1.4588091975,"ES_upper_bound":1.4926145881},"yd6ub":{"name":"S+logP","category":"Empirical","reassigned_category":"Empirical","type":"Standard","RMSE":0.5078117045,"RMSE_lower_bound":0.3207944683,"RMSE_upper_bound":0.6555844027,"MAE":0.4054545455,"MAE_lower_bound":0.2254545455,"MAE_upper_bound":0.59,"ME":0.0854545455,"ME_lower_bound":-0.2118181818,"ME_upper_bound":0.3790909091,"R2":0.6329498838,"R2_lower_bound":0.2069250688,"R2_upper_bound":0.890424003,"m":0.9860259019,"m_lower_bound":0.4742660192,"m_upper_bound":1.4094976452,"kendall_tau":0.5272727273,"kendall_tau_lower_bound":-0.0196078431,"kendall_tau_upper_bound":0.8723404255,"ES":0.7284909395,"ES_lower_bound":0.3609507593,"ES_upper_bound":1.1156609494},"7egyc":{"name":"SMD-Solvation-Trained","category":"Mixed","reassigned_category":"Mixed","type":"Standard","RMSE":0.518529389,"RMSE_lower_bound":0.3458848994,"RMSE_upper_bound":0.6622482369,"MAE":0.4418181818,"MAE_lower_bound":0.2818181818,"MAE_upper_bound":0.6045454545,"ME":0.2727272727,"ME_lower_bound":0.0081818182,"ME_upper_bound":0.5227272727,"R2":0.5696257213,"R2_lower_bound":0.2184995326,"R2_upper_bound":0.8497444556,"m":0.5046729146,"m_lower_bound":0.3197758548,"m_upper_bound":0.7727943594,"kendall_tau":0.4545454545,"kendall_tau_lower_bound":0.0588235294,"kendall_tau_upper_bound":0.829787234,"ES":1.4490634993,"ES_lower_bound":1.4129047441,"ES_upper_bound":1.4783282805},"0a7a8":{"name":"ML Prediction using MD Feature Vector Trained on logP_octanol_water, with Additional Meta-learner","category":"Mixed","reassigned_category":"Mixed","type":"Standard","RMSE":0.5284109971,"RMSE_lower_bound":0.3415738972,"RMSE_upper_bound":0.6853001996,"MAE":0.4290909091,"MAE_lower_bound":0.2490909091,"MAE_upper_bound":0.6163636364,"ME":0.3163636364,"ME_lower_bound":0.0654545455,"ME_upper_bound":0.5581818182,"R2":0.6195061149,"R2_lower_bound":0.1336377234,"R2_upper_bound":0.9038115762,"m":0.738125179,"m_lower_bound":0.3412695638,"m_upper_bound":1.0172008696,"kendall_tau":0.4545454545,"kendall_tau_lower_bound":-0.137254902,"kendall_tau_upper_bound":0.8431372549,"ES":1.0061325913,"ES_lower_bound":0.7390118637,"ES_upper_bound":1.2609604496},"7dhtp":{"name":"LogP-prediction-method-name","category":"Other","reassigned_category":"Empirical","type":"Standard","RMSE":0.5351125625,"RMSE_lower_bound":0.3331529815,"RMSE_upper_bound":0.7037109427,"MAE":0.4363636364,"MAE_lower_bound":0.2618181818,"MAE_upper_bound":0.6236363636,"ME":0.06,"ME_lower_bound":-0.2654545455,"ME_upper_bound":0.3590909091,"R2":0.4850116915,"R2_lower_bound":0.0590844426,"R2_upper_bound":0.8793279018,"m":0.7277041331,"m_lower_bound":0.2615461989,"m_upper_bound":1.1453567458,"kendall_tau":0.5636363636,"kendall_tau_lower_bound":0.0416666667,"kendall_tau_upper_bound":0.9591836735,"ES":0.502263383,"ES_lower_bound":0.1706604649,"ES_upper_bound":0.8475435026},"qyzjx":{"name":"EC_RISM_dry_P1w+2o","category":"Physical","reassigned_category":"Physical (QM)","type":"Standard","RMSE":0.5360376513,"RMSE_lower_bound":0.3429683261,"RMSE_upper_bound":0.7476143877,"MAE":0.4554545455,"MAE_lower_bound":0.31,"MAE_upper_bound":0.6472727273,"ME":-0.1536363636,"ME_lower_bound":-0.41,"ME_upper_bound":0.1936363636,"R2":0.7298691457,"R2_lower_bound":0.3273609141,"R2_upper_bound":0.9720199576,"m":1.2157837363,"m_lower_bound":0.8880523606,"m_upper_bound":1.4961751389,"kendall_tau":0.7818181818,"kendall_tau_lower_bound":0.4468085106,"kendall_tau_upper_bound":1.0,"ES":1.2167171948,"ES_lower_bound":1.0143832108,"ES_upper_bound":1.3572822792},"REF11":{"name":"logP(o\/w) (MOE)","category":"Empirical","reassigned_category":"Empirical","type":"Reference","RMSE":0.542628284,"RMSE_lower_bound":0.2502180867,"RMSE_upper_bound":0.8040974613,"MAE":0.3881818182,"MAE_lower_bound":0.1909090909,"MAE_upper_bound":0.6372727273,"ME":0.19,"ME_lower_bound":-0.0945454545,"ME_upper_bound":0.5,"R2":0.5868180914,"R2_lower_bound":0.367954667,"R2_upper_bound":0.8876393637,"m":0.9011042365,"m_lower_bound":0.3742051727,"m_upper_bound":1.6234421349,"kendall_tau":0.6727272727,"kendall_tau_lower_bound":0.3333333333,"kendall_tau_upper_bound":0.9583333333,"ES":0.0715145978,"ES_lower_bound":0.0,"ES_upper_bound":0.3315475449},"REF13":{"name":"SlogP (MOE)","category":"Empirical","reassigned_category":"Empirical","type":"Reference","RMSE":0.5519057891,"RMSE_lower_bound":0.3744814597,"RMSE_upper_bound":0.7060775131,"MAE":0.4727272727,"MAE_lower_bound":0.3118181818,"MAE_upper_bound":0.6436363636,"ME":-0.2727272727,"ME_lower_bound":-0.5463636364,"ME_upper_bound":0.0245454545,"R2":0.6858124464,"R2_lower_bound":0.3076932663,"R2_upper_bound":0.9276130643,"m":1.0598624169,"m_lower_bound":0.5532362569,"m_upper_bound":1.5523526467,"kendall_tau":0.6,"kendall_tau_lower_bound":0.08,"kendall_tau_upper_bound":0.9583333333,"ES":0.0107977906,"ES_lower_bound":0.0,"ES_upper_bound":0.1513075017},"w6jta":{"name":"ML Prediction using MD Feature Vector Trained on logP_octanol_water","category":"Mixed","reassigned_category":"Mixed","type":"Standard","RMSE":0.5642936051,"RMSE_lower_bound":0.330811674,"RMSE_upper_bound":0.7572978278,"MAE":0.4572727273,"MAE_lower_bound":0.2772727273,"MAE_upper_bound":0.6645454545,"ME":0.3227272727,"ME_lower_bound":0.0581818182,"ME_upper_bound":0.6063636364,"R2":0.5331598592,"R2_lower_bound":0.1150803652,"R2_upper_bound":0.8903439925,"m":0.6239698939,"m_lower_bound":0.3447643735,"m_upper_bound":0.8553121776,"kendall_tau":0.5137830904,"kendall_tau_lower_bound":0.0204081633,"kendall_tau_upper_bound":0.88,"ES":1.1156055761,"ES_lower_bound":0.8348076471,"ES_upper_bound":1.3316721348},"REF12":{"name":"MoKa_logP","category":"Empirical","reassigned_category":"Empirical","type":"Reference","RMSE":0.5971599451,"RMSE_lower_bound":0.4157140626,"RMSE_upper_bound":0.7562767651,"MAE":0.52,"MAE_lower_bound":0.3563636364,"MAE_upper_bound":0.6954545455,"ME":-0.0818181818,"ME_lower_bound":-0.4254545455,"ME_upper_bound":0.2572727273,"R2":0.6650849212,"R2_lower_bound":0.231139981,"R2_upper_bound":0.9017293794,"m":1.2137858421,"m_lower_bound":0.7646527045,"m_upper_bound":1.5324316735,"kendall_tau":0.5504818826,"kendall_tau_lower_bound":0.0638297872,"kendall_tau_upper_bound":0.8823529412,"ES":0.0,"ES_lower_bound":0.0,"ES_upper_bound":0.0054542686},"ji2zm":{"name":"SM8-Solvation-Trained","category":"Mixed","reassigned_category":"Mixed","type":"Standard","RMSE":0.5981334603,"RMSE_lower_bound":0.4311085078,"RMSE_upper_bound":0.7455199528,"MAE":0.5327272727,"MAE_lower_bound":0.3790909091,"MAE_upper_bound":0.6963636364,"ME":0.4527272727,"ME_lower_bound":0.2190909091,"ME_upper_bound":0.6736363636,"R2":0.6560608975,"R2_lower_bound":0.3207114915,"R2_upper_bound":0.9015868758,"m":0.6562598825,"m_lower_bound":0.4301053127,"m_upper_bound":0.9562800714,"kendall_tau":0.5137830904,"kendall_tau_lower_bound":0.1063829787,"kendall_tau_upper_bound":0.84,"ES":1.4294336697,"ES_lower_bound":1.3895649044,"ES_upper_bound":1.4677242964},"5krdi":{"name":"ZINC15 versus PM3","category":"Mixed","reassigned_category":"Mixed","type":"Standard","RMSE":0.6014301138,"RMSE_lower_bound":0.3925094093,"RMSE_upper_bound":0.8106338709,"MAE":0.5081818182,"MAE_lower_bound":0.3309090909,"MAE_upper_bound":0.71,"ME":-0.3009090909,"ME_lower_bound":-0.6036363636,"ME_upper_bound":0.0054545455,"R2":0.6346203624,"R2_lower_bound":0.2409191292,"R2_upper_bound":0.9115282781,"m":1.0289304011,"m_lower_bound":0.5867078505,"m_upper_bound":1.5105925079,"kendall_tau":0.6,"kendall_tau_lower_bound":0.1428571429,"kendall_tau_upper_bound":0.9215686275,"ES":0.3687307059,"ES_lower_bound":0.0848872461,"ES_upper_bound":0.6531002118},"REF10":{"name":"h_logP (MOE)","category":"Empirical","reassigned_category":"Empirical","type":"Reference","RMSE":0.6049793385,"RMSE_lower_bound":0.3852272057,"RMSE_upper_bound":0.8293644884,"MAE":0.5072727273,"MAE_lower_bound":0.3336363636,"MAE_upper_bound":0.7218181818,"ME":-0.0436363636,"ME_lower_bound":-0.4163636364,"ME_upper_bound":0.2963636364,"R2":0.3771350042,"R2_lower_bound":0.0069666335,"R2_upper_bound":0.8187699196,"m":0.64948118,"m_lower_bound":-0.0324479581,"m_upper_bound":1.2077751689,"kendall_tau":0.3454545455,"kendall_tau_lower_bound":-0.2653061224,"kendall_tau_upper_bound":0.8,"ES":0.0211525949,"ES_lower_bound":0.0,"ES_upper_bound":0.1418663566},"gnxuu":{"name":"ML Prediction using MD Feature Vector Trained on logP_octanol_water","category":"Mixed","reassigned_category":"Mixed","type":"Standard","RMSE":0.6106181667,"RMSE_lower_bound":0.3858756276,"RMSE_upper_bound":0.8009256009,"MAE":0.5054545455,"MAE_lower_bound":0.31,"MAE_upper_bound":0.7172727273,"ME":0.4018181818,"ME_lower_bound":0.1327272727,"ME_upper_bound":0.6754545455,"R2":0.5269985279,"R2_lower_bound":0.1210067717,"R2_upper_bound":0.9126211051,"m":0.5656068278,"m_lower_bound":0.3371031946,"m_upper_bound":0.7891926719,"kendall_tau":0.5137830904,"kendall_tau_lower_bound":0.04,"kendall_tau_upper_bound":0.88,"ES":1.0960034331,"ES_lower_bound":0.8665919127,"ES_upper_bound":1.3215388236},"tc4xa":{"name":"NHLBI-NN-5HL","category":"Empirical","reassigned_category":"Empirical","type":"Standard","RMSE":0.6227650951,"RMSE_lower_bound":0.4059444655,"RMSE_upper_bound":0.8012603708,"MAE":0.5145454545,"MAE_lower_bound":0.3090909091,"MAE_upper_bound":0.7254545455,"ME":0.1709090909,"ME_lower_bound":-0.1781818182,"ME_upper_bound":0.5272727273,"R2":0.658872989,"R2_lower_bound":0.1656980407,"R2_upper_bound":0.9039461176,"m":1.2130398872,"m_lower_bound":0.523205372,"m_upper_bound":1.6502641352,"kendall_tau":0.4909090909,"kendall_tau_lower_bound":-0.0204081633,"kendall_tau_upper_bound":0.8431372549,"ES":1.1017068815,"ES_lower_bound":0.8698866232,"ES_upper_bound":1.3270761521},"6cdyo":{"name":"SM12-Solvation","category":"Physical","reassigned_category":"Physical (QM)","type":"Standard","RMSE":0.6464307598,"RMSE_lower_bound":0.4212966996,"RMSE_upper_bound":0.8338192523,"MAE":0.5363636364,"MAE_lower_bound":0.3318181818,"MAE_upper_bound":0.7572727273,"ME":-0.2436363636,"ME_lower_bound":-0.6036363636,"ME_upper_bound":0.1027272727,"R2":0.5174527633,"R2_lower_bound":0.2032577517,"R2_upper_bound":0.8145186182,"m":0.9271791743,"m_lower_bound":0.480455527,"m_upper_bound":1.6972941653,"kendall_tau":0.5272727273,"kendall_tau_lower_bound":0.1666666667,"kendall_tau_upper_bound":0.8723404255,"ES":0.781981533,"ES_lower_bound":0.4664368675,"ES_upper_bound":1.0973600786},"dbmg3":{"name":"GC-LSER","category":"Empirical","reassigned_category":"Empirical","type":"Standard","RMSE":0.6967522059,"RMSE_lower_bound":0.4720554667,"RMSE_upper_bound":0.8930183751,"MAE":0.5990909091,"MAE_lower_bound":0.3909090909,"MAE_upper_bound":0.8163636364,"ME":0.4245454545,"ME_lower_bound":0.0945454545,"ME_upper_bound":0.7445454545,"R2":0.4718496029,"R2_lower_bound":0.0292888442,"R2_upper_bound":0.7995160995,"m":0.7456479762,"m_lower_bound":0.1241502195,"m_upper_bound":1.290755151,"kendall_tau":0.3818181818,"kendall_tau_lower_bound":-0.1764705882,"kendall_tau_upper_bound":0.8,"ES":1.4311779282,"ES_lower_bound":1.3783518142,"ES_upper_bound":1.4714066199},"kxsp3":{"name":"PLS2 from NIST data and QM-generated QSAR Descriptors","category":"Mixed","reassigned_category":"Mixed","type":"Standard","RMSE":0.7389980932,"RMSE_lower_bound":0.4917223903,"RMSE_upper_bound":0.9402562513,"MAE":0.6227272727,"MAE_lower_bound":0.3909090909,"MAE_upper_bound":0.8581818182,"ME":0.4772727273,"ME_lower_bound":0.1381818182,"ME_upper_bound":0.8018181818,"R2":0.3647213525,"R2_lower_bound":0.0155025745,"R2_upper_bound":0.7659261551,"m":0.5368587299,"m_lower_bound":0.0361839197,"m_upper_bound":1.1534593855,"kendall_tau":0.3454545455,"kendall_tau_lower_bound":-0.2,"kendall_tau_upper_bound":0.8,"ES":0.7059263258,"ES_lower_bound":0.3917936791,"ES_upper_bound":1.0232152498},"nh6c0":{"name":"Molecular-Dynamics-Expanded-Ensembles","category":"Physical","reassigned_category":"Physical (MM)","type":"Standard","RMSE":0.7449832213,"RMSE_lower_bound":0.5551985722,"RMSE_upper_bound":0.9315041599,"MAE":0.6709090909,"MAE_lower_bound":0.4827272727,"MAE_upper_bound":0.8681818182,"ME":0.0872727273,"ME_lower_bound":-0.3527272727,"ME_upper_bound":0.5272727273,"R2":0.6172790173,"R2_lower_bound":0.157211639,"R2_upper_bound":0.8755171698,"m":1.3413664555,"m_lower_bound":0.5204703833,"m_upper_bound":1.9144984582,"kendall_tau":0.4909090909,"kendall_tau_lower_bound":0.0204081633,"kendall_tau_upper_bound":0.8695652174,"ES":0.7426111273,"ES_lower_bound":0.505364287,"ES_upper_bound":1.0138571646},"kivfu":{"name":"LogP-prediction-method-IEFPCM\/MST","category":"Physical","reassigned_category":"Physical (QM)","type":"Standard","RMSE":0.779014529,"RMSE_lower_bound":0.3455825122,"RMSE_upper_bound":1.0849340156,"MAE":0.5627272727,"MAE_lower_bound":0.2709090909,"MAE_upper_bound":0.9036363636,"ME":-0.0318181818,"ME_lower_bound":-0.5118181818,"ME_upper_bound":0.4036363636,"R2":0.4071199523,"R2_lower_bound":0.031645419,"R2_upper_bound":0.8757276021,"m":0.967313781,"m_lower_bound":0.2954667456,"m_upper_bound":1.4337743477,"kendall_tau":0.4545454545,"kendall_tau_lower_bound":-0.0196078431,"kendall_tau_upper_bound":0.8367346939,"ES":1.06898127,"ES_lower_bound":0.7279372067,"ES_upper_bound":1.3859656409},"NULL0":{"name":"mean clogP of FDA approved oral drugs (1998-2017)","category":"Empirical","reassigned_category":"Empirical","type":"Reference","RMSE":0.7887965517,"RMSE_lower_bound":0.4984886248,"RMSE_upper_bound":1.029306916,"MAE":0.66,"MAE_lower_bound":0.4190909091,"MAE_upper_bound":0.9218181818,"ME":0.4218181818,"ME_lower_bound":0.0236363636,"ME_upper_bound":0.8127272727,"R2":0.0,"R2_lower_bound":0.0,"R2_upper_bound":0.0,"m":0.0,"m_lower_bound":0.0,"m_upper_bound":0.0,"kendall_tau":null,"kendall_tau_lower_bound":null,"kendall_tau_upper_bound":null,"ES":0.0,"ES_lower_bound":0.0,"ES_upper_bound":0.1337264837},"ujsgv":{"name":"Alchemical-CGenFF","category":"Physical","reassigned_category":"Physical (MM)","type":"Standard","RMSE":0.8211023632,"RMSE_lower_bound":0.5610866081,"RMSE_upper_bound":1.0596225743,"MAE":0.67,"MAE_lower_bound":0.3936363636,"MAE_upper_bound":0.9509090909,"ME":-0.31,"ME_lower_bound":-0.76,"ME_upper_bound":0.1490909091,"R2":0.334992838,"R2_lower_bound":0.0067374787,"R2_upper_bound":0.8061368808,"m":0.7966631074,"m_lower_bound":-0.0165304222,"m_upper_bound":1.4544923719,"kendall_tau":0.3454545455,"kendall_tau_lower_bound":-0.1428571429,"kendall_tau_upper_bound":0.7872340426,"ES":1.2687957695,"ES_lower_bound":1.1308609162,"ES_upper_bound":1.3967634315},"REF09":{"name":"clogP (Biobyte)","category":"Empirical","reassigned_category":"Empirical","type":"Reference","RMSE":0.8222198335,"RMSE_lower_bound":0.5203233261,"RMSE_upper_bound":1.1001280917,"MAE":0.6827272727,"MAE_lower_bound":0.4281818182,"MAE_upper_bound":0.9681818182,"ME":-0.2572727273,"ME_lower_bound":-0.7254545455,"ME_upper_bound":0.2027272727,"R2":0.4631155837,"R2_lower_bound":0.0844247098,"R2_upper_bound":0.8940126582,"m":1.0852788309,"m_lower_bound":0.440086285,"m_upper_bound":1.7786509458,"kendall_tau":0.4770842982,"kendall_tau_lower_bound":-0.0233570918,"kendall_tau_upper_bound":0.8629109946,"ES":0.0107977906,"ES_lower_bound":0.0,"ES_upper_bound":0.177000706},"wu52s":{"name":"LogP-PLS-ECFC4_CSsep-Bayer","category":"Empirical","reassigned_category":"Empirical","type":"Standard","RMSE":0.8282895848,"RMSE_lower_bound":0.5743850467,"RMSE_upper_bound":1.0513022228,"MAE":0.7227272727,"MAE_lower_bound":0.4854545455,"MAE_upper_bound":0.9718181818,"ME":0.6972727273,"ME_lower_bound":0.43,"ME_upper_bound":0.9654545455,"R2":0.5504105576,"R2_lower_bound":0.1125019308,"R2_upper_bound":0.9870555232,"m":0.5374521454,"m_lower_bound":0.2355754025,"m_upper_bound":0.8791349731,"kendall_tau":0.5636363636,"kendall_tau_lower_bound":-0.0612244898,"kendall_tau_upper_bound":1.0,"ES":0.4249622769,"ES_lower_bound":0.1765023464,"ES_upper_bound":0.7423342608},"g6dwz":{"name":"NHLBI-NN-3HL","category":"Empirical","reassigned_category":"Empirical","type":"Standard","RMSE":0.8473756278,"RMSE_lower_bound":0.5633019536,"RMSE_upper_bound":1.0788883167,"MAE":0.7154545455,"MAE_lower_bound":0.4509090909,"MAE_upper_bound":0.9872727273,"ME":0.3463636364,"ME_lower_bound":-0.1145454545,"ME_upper_bound":0.7990909091,"R2":0.5158471086,"R2_lower_bound":0.0741598496,"R2_upper_bound":0.8455730567,"m":1.1826957062,"m_lower_bound":0.4684002267,"m_upper_bound":1.7045038028,"kendall_tau":0.4545454545,"kendall_tau_lower_bound":-0.0666666667,"kendall_tau_upper_bound":0.84,"ES":0.8431690131,"ES_lower_bound":0.5230006783,"ES_upper_bound":1.1580768858},"5mahv":{"name":"ML Prediction using MD Feature Vector Trained on Hydration Free Energy","category":"Mixed","reassigned_category":"Mixed","type":"Standard","RMSE":0.8491867768,"RMSE_lower_bound":0.4224710856,"RMSE_upper_bound":1.1858177079,"MAE":0.6245454545,"MAE_lower_bound":0.3072727273,"MAE_upper_bound":0.9909090909,"ME":-0.0154545455,"ME_lower_bound":-0.53,"ME_upper_bound":0.4681818182,"R2":0.3359726591,"R2_lower_bound":0.0327048067,"R2_upper_bound":0.7853073976,"m":0.9034760383,"m_lower_bound":0.2836873208,"m_upper_bound":1.3735550085,"kendall_tau":0.2363636364,"kendall_tau_lower_bound":-0.3333333333,"kendall_tau_upper_bound":0.72,"ES":1.0719714274,"ES_lower_bound":0.7456012847,"ES_upper_bound":1.3321151211},"bqeuh":{"name":"ISIDA-LSER","category":"Empirical","reassigned_category":"Empirical","type":"Standard","RMSE":0.8661776009,"RMSE_lower_bound":0.5077579953,"RMSE_upper_bound":1.165975986,"MAE":0.6572727273,"MAE_lower_bound":0.3436363636,"MAE_upper_bound":1.0054545455,"ME":0.2481818182,"ME_lower_bound":-0.2363636364,"ME_upper_bound":0.73,"R2":0.0059105833,"R2_lower_bound":0.0001253378,"R2_upper_bound":0.5347108478,"m":-0.0514169423,"m_lower_bound":-0.42014893,"m_upper_bound":0.4856189064,"kendall_tau":0.0181818182,"kendall_tau_lower_bound":-0.568627451,"kendall_tau_upper_bound":0.5714285714,"ES":1.3250550272,"ES_lower_bound":1.1865110677,"ES_upper_bound":1.4463502083},"d7vth":{"name":"UFZ-LSER","category":"Empirical","reassigned_category":"Empirical","type":"Standard","RMSE":0.8674937778,"RMSE_lower_bound":0.6224511664,"RMSE_upper_bound":1.097041476,"MAE":0.7781818182,"MAE_lower_bound":0.5609090909,"MAE_upper_bound":1.0090909091,"ME":-0.6527272727,"ME_lower_bound":-0.9645454545,"ME_upper_bound":-0.3045454545,"R2":0.6282526345,"R2_lower_bound":0.2053419368,"R2_upper_bound":0.9343299041,"m":1.1059032751,"m_lower_bound":0.7299927129,"m_upper_bound":1.3851255041,"kendall_tau":0.4909090909,"kendall_tau_lower_bound":0.0196078431,"kendall_tau_upper_bound":0.8461538462,"ES":0.773620167,"ES_lower_bound":0.5159405845,"ES_upper_bound":1.0170965018},"2mi5w":{"name":"Alchemical-CGenFF","category":"Physical","reassigned_category":"Physical (MM)","type":"Standard","RMSE":0.9461404854,"RMSE_lower_bound":0.6401491304,"RMSE_upper_bound":1.2425999137,"MAE":0.8127272727,"MAE_lower_bound":0.5409090909,"MAE_upper_bound":1.1181818182,"ME":-0.3,"ME_lower_bound":-0.8254545455,"ME_upper_bound":0.2272727273,"R2":0.1815586957,"R2_lower_bound":0.0025533122,"R2_upper_bound":0.6420391375,"m":0.6063608934,"m_lower_bound":-0.120899212,"m_upper_bound":1.2527487788,"kendall_tau":0.2363636364,"kendall_tau_lower_bound":-0.2156862745,"kendall_tau_upper_bound":0.7083333333,"ES":1.2082450822,"ES_lower_bound":1.0302753437,"ES_upper_bound":1.3640101333},"kuddg":{"name":"LogP-Pred-MTNN-GraphConv-Bayer","category":"Empirical","reassigned_category":"Empirical","type":"Standard","RMSE":0.9663709056,"RMSE_lower_bound":0.7271613551,"RMSE_upper_bound":1.1822244057,"MAE":0.8872727273,"MAE_lower_bound":0.6727272727,"MAE_upper_bound":1.1181818182,"ME":0.8872727273,"ME_lower_bound":0.6727272727,"ME_upper_bound":1.1181818182,"R2":0.6723671671,"R2_lower_bound":0.2593450885,"R2_upper_bound":0.9460305439,"m":0.7124687945,"m_lower_bound":0.4373977335,"m_upper_bound":1.0404788012,"kendall_tau":0.5272727273,"kendall_tau_lower_bound":-0.0222222222,"kendall_tau_upper_bound":0.9555555556,"ES":0.1698021789,"ES_lower_bound":0.0460152,"ES_upper_bound":0.3491839362},"qz8d5":{"name":"SMD-Solvation","category":"Physical","reassigned_category":"Physical (QM)","type":"Standard","RMSE":0.9716527625,"RMSE_lower_bound":0.7064314932,"RMSE_upper_bound":1.1877978095,"MAE":0.8436363636,"MAE_lower_bound":0.5581818182,"MAE_upper_bound":1.1172727273,"ME":0.7727272727,"ME_lower_bound":0.4172727273,"ME_upper_bound":1.1,"R2":0.527121599,"R2_lower_bound":0.183031959,"R2_upper_bound":0.8446935526,"m":0.9301722951,"m_lower_bound":0.4896248151,"m_upper_bound":1.5790209982,"kendall_tau":0.4770842982,"kendall_tau_lower_bound":0.0638297872,"kendall_tau_upper_bound":0.8247860988,"ES":1.3970679846,"ES_lower_bound":1.3403934272,"ES_upper_bound":1.4498110387},"y0xxd":{"name":"FS-GM (Fast switching Growth Method)","category":"Physical","reassigned_category":"Physical (MM)","type":"Standard","RMSE":1.041000393,"RMSE_lower_bound":0.4192417398,"RMSE_upper_bound":1.5046352624,"MAE":0.7190909091,"MAE_lower_bound":0.3154545455,"MAE_upper_bound":1.2090909091,"ME":0.3663636364,"ME_lower_bound":-0.1772727273,"ME_upper_bound":0.9972727273,"R2":0.3311161124,"R2_lower_bound":0.0025776025,"R2_upper_bound":0.9280375969,"m":1.0283667494,"m_lower_bound":-0.2013772993,"m_upper_bound":2.0024950954,"kendall_tau":0.4181818182,"kendall_tau_lower_bound":-0.1428571429,"kendall_tau_upper_bound":0.914893617,"ES":1.3129282778,"ES_lower_bound":1.1189833465,"ES_upper_bound":1.4699669145},"2ggir":{"name":"FS-AGM (Fast switching Annihilation\/Growth Method)","category":"Physical","reassigned_category":"Physical (MM)","type":"Standard","RMSE":1.0424097955,"RMSE_lower_bound":0.8374311369,"RMSE_upper_bound":1.2420144927,"MAE":0.9763636364,"MAE_lower_bound":0.7563636364,"MAE_upper_bound":1.1890909091,"ME":-0.3563636364,"ME_lower_bound":-0.8836363636,"ME_upper_bound":0.2663636364,"R2":0.3067194701,"R2_lower_bound":0.0017942743,"R2_upper_bound":0.92926581,"m":0.9774446301,"m_lower_bound":-0.3293893433,"m_upper_bound":1.8756438906,"kendall_tau":0.4909090909,"kendall_tau_lower_bound":-0.0204081633,"kendall_tau_upper_bound":0.9183673469,"ES":0.8275814333,"ES_lower_bound":0.6254412559,"ES_upper_bound":1.0018134751},"dyxbt":{"name":"B3PW91-TZ SMD set1","category":"Physical","reassigned_category":"Physical (QM)","type":"Standard","RMSE":1.0651504375,"RMSE_lower_bound":0.7860545898,"RMSE_upper_bound":1.3358449828,"MAE":0.9581818182,"MAE_lower_bound":0.6963636364,"MAE_upper_bound":1.2336363636,"ME":0.9581818182,"ME_lower_bound":0.6963636364,"ME_upper_bound":1.2336363636,"R2":0.5464040036,"R2_lower_bound":0.1104340235,"R2_upper_bound":0.9016983283,"m":0.6818399973,"m_lower_bound":0.220603333,"m_upper_bound":1.1544434584,"kendall_tau":0.5636363636,"kendall_tau_lower_bound":0.12,"kendall_tau_upper_bound":0.92,"ES":0.0,"ES_lower_bound":0.0,"ES_upper_bound":0.0},"mm0jf":{"name":"LogP-prediction-SMD-HuangLab","category":"Physical","reassigned_category":"Physical (QM)","type":"Standard","RMSE":1.0892282506,"RMSE_lower_bound":0.9078395934,"RMSE_upper_bound":1.2368618649,"MAE":1.0309090909,"MAE_lower_bound":0.8081818182,"MAE_upper_bound":1.2209090909,"ME":1.0309090909,"ME_lower_bound":0.8081818182,"ME_upper_bound":1.2209090909,"R2":0.7513504653,"R2_lower_bound":0.4404955304,"R2_upper_bound":0.9812383702,"m":0.6020674671,"m_lower_bound":0.3893251489,"m_upper_bound":0.8230877535,"kendall_tau":0.7454545455,"kendall_tau_lower_bound":0.375,"kendall_tau_upper_bound":1.0,"ES":1.0940930548,"ES_lower_bound":0.9844816368,"ES_upper_bound":1.2229190027},"h83sb":{"name":"Linear Regression with B3LYP\/6-31G+","category":"Mixed","reassigned_category":"Mixed","type":"Standard","RMSE":1.1170334088,"RMSE_lower_bound":0.5913390044,"RMSE_upper_bound":1.5884240332,"MAE":0.8690909091,"MAE_lower_bound":0.4963636364,"MAE_upper_bound":1.3318181818,"ME":-0.2090909091,"ME_lower_bound":-0.9090909091,"ME_upper_bound":0.3963636364,"R2":0.0002115171,"R2_lower_bound":0.0001334212,"R2_upper_bound":0.5654360347,"m":-0.0188088532,"m_lower_bound":-1.0607437022,"m_upper_bound":0.841424022,"kendall_tau":-0.1636363636,"kendall_tau_lower_bound":-0.6862745098,"kendall_tau_upper_bound":0.4166666667,"ES":0.3262870828,"ES_lower_bound":0.0680260808,"ES_upper_bound":0.5694865512},"3wvyh":{"name":"Alchemical-CGenFF","category":"Physical","reassigned_category":"Physical (MM)","type":"Standard","RMSE":1.1323386901,"RMSE_lower_bound":0.4824369954,"RMSE_upper_bound":1.748269274,"MAE":0.7663636364,"MAE_lower_bound":0.3481818182,"MAE_upper_bound":1.3281818182,"ME":0.2645454545,"ME_lower_bound":-0.3154545455,"ME_upper_bound":0.9863636364,"R2":0.3657793892,"R2_lower_bound":0.0307985313,"R2_upper_bound":0.9289234586,"m":1.2410271483,"m_lower_bound":0.3160429243,"m_upper_bound":2.2922707736,"kendall_tau":0.5504818826,"kendall_tau_lower_bound":0.1063829787,"kendall_tau_upper_bound":0.9505416413,"ES":1.2257153536,"ES_lower_bound":0.9442529452,"ES_upper_bound":1.4131262372},"f3dpg":{"name":"PLS from NIST data and QM-generated QSAR Descriptors","category":"Mixed","reassigned_category":"Mixed","type":"Standard","RMSE":1.1732084989,"RMSE_lower_bound":0.7352117815,"RMSE_upper_bound":1.5192671678,"MAE":0.9218181818,"MAE_lower_bound":0.5045454545,"MAE_upper_bound":1.3581818182,"ME":-0.8509090909,"ME_lower_bound":-1.3281818182,"ME_upper_bound":-0.3772727273,"R2":0.1097824426,"R2_lower_bound":0.0011007643,"R2_upper_bound":0.4676401488,"m":0.3617267461,"m_lower_bound":-0.1773442215,"m_upper_bound":0.8489116013,"kendall_tau":0.1467951687,"kendall_tau_lower_bound":-0.3333333333,"kendall_tau_upper_bound":0.5148767223,"ES":0.6344394147,"ES_lower_bound":0.2594515276,"ES_upper_bound":1.0232152498},"25s67":{"name":"FS-AGM (Fast switching Annihilation\/Growth Method)","category":"Physical","reassigned_category":"Physical (MM)","type":"Standard","RMSE":1.2113215923,"RMSE_lower_bound":0.8415732021,"RMSE_upper_bound":1.5408232746,"MAE":1.0572727273,"MAE_lower_bound":0.7172727273,"MAE_upper_bound":1.4154545455,"ME":-0.9736363636,"ME_lower_bound":-1.3936363636,"ME_upper_bound":-0.5463636364,"R2":0.6261426146,"R2_lower_bound":0.1625738998,"R2_upper_bound":0.8998541013,"m":1.3317248487,"m_lower_bound":0.4340730724,"m_upper_bound":2.3382530727,"kendall_tau":0.4545454545,"kendall_tau_lower_bound":-0.137254902,"kendall_tau_upper_bound":0.8775510204,"ES":0.7923363373,"ES_lower_bound":0.5433780473,"ES_upper_bound":1.071611501},"zdj0j":{"name":"Solvation-B3LYP","category":"Physical","reassigned_category":"Physical (QM)","type":"Standard","RMSE":1.2147801896,"RMSE_lower_bound":0.9841055006,"RMSE_upper_bound":1.4132457806,"MAE":1.1327272727,"MAE_lower_bound":0.8627272727,"MAE_upper_bound":1.3736363636,"ME":1.1327272727,"ME_lower_bound":0.8627272727,"ME_upper_bound":1.3736363636,"R2":0.6397811535,"R2_lower_bound":0.2604114653,"R2_upper_bound":0.9425356418,"m":0.8564046089,"m_lower_bound":0.4064768518,"m_upper_bound":1.3061193368,"kendall_tau":0.6363636364,"kendall_tau_lower_bound":0.1764705882,"kendall_tau_upper_bound":0.9583333333,"ES":0.0767196866,"ES_lower_bound":0.0,"ES_upper_bound":0.3422899622},"7gg6s":{"name":"MLR from NIST data and QM-generated QSAR Descriptors","category":"Mixed","reassigned_category":"Mixed","type":"Standard","RMSE":1.2656906128,"RMSE_lower_bound":0.8073356855,"RMSE_upper_bound":1.6175486504,"MAE":1.0045454545,"MAE_lower_bound":0.5463636364,"MAE_upper_bound":1.4672727273,"ME":-1.0045454545,"ME_lower_bound":-1.4663636364,"ME_upper_bound":-0.5463636364,"R2":0.1014314243,"R2_lower_bound":0.0015339391,"R2_upper_bound":0.4585683989,"m":0.3117012609,"m_lower_bound":-0.1677873646,"m_upper_bound":0.7664306624,"kendall_tau":0.1636363636,"kendall_tau_lower_bound":-0.3333333333,"kendall_tau_upper_bound":0.5510204082,"ES":0.5969517007,"ES_lower_bound":0.2196658222,"ES_upper_bound":0.9717180946},"hwf2k":{"name":"Extended solvent-contact model approach","category":"Empirical","reassigned_category":"Empirical","type":"Standard","RMSE":1.2763548951,"RMSE_lower_bound":0.5705977727,"RMSE_upper_bound":1.9020419649,"MAE":0.9336363636,"MAE_lower_bound":0.4927272727,"MAE_upper_bound":1.4972727273,"ME":-0.0936363636,"ME_lower_bound":-0.9218181818,"ME_upper_bound":0.5681818182,"R2":0.1159915708,"R2_lower_bound":0.0007134594,"R2_upper_bound":0.8379751527,"m":0.6821190328,"m_lower_bound":-0.7675180841,"m_upper_bound":1.5989825062,"kendall_tau":0.3090909091,"kendall_tau_lower_bound":-0.32,"kendall_tau_upper_bound":0.7872340426,"ES":0.4836025859,"ES_lower_bound":0.2367484807,"ES_upper_bound":0.7920594709},"pcv32":{"name":"Solvation- WB97X-D","category":"Physical","reassigned_category":"Physical (QM)","type":"Standard","RMSE":1.2840029737,"RMSE_lower_bound":1.0030544261,"RMSE_upper_bound":1.5308791295,"MAE":1.17,"MAE_lower_bound":0.8409090909,"MAE_upper_bound":1.4681818182,"ME":1.17,"ME_lower_bound":0.8409090909,"ME_upper_bound":1.4681818182,"R2":0.498108206,"R2_lower_bound":0.1403006788,"R2_upper_bound":0.8890875367,"m":0.7504380857,"m_lower_bound":0.260694671,"m_upper_bound":1.383813504,"kendall_tau":0.4403855061,"kendall_tau_lower_bound":-0.0434782609,"kendall_tau_upper_bound":0.8132202845,"ES":0.2840649529,"ES_lower_bound":0.0188822902,"ES_upper_bound":0.4790896632},"v2q0t":{"name":"InterX_GAFF_WET_OCTANOL","category":"Physical","reassigned_category":"Physical (MM)","type":"Standard","RMSE":1.3051750144,"RMSE_lower_bound":0.9429209935,"RMSE_upper_bound":1.6514814286,"MAE":1.1645454545,"MAE_lower_bound":0.8218181818,"MAE_upper_bound":1.5172727273,"ME":-1.1536363636,"ME_lower_bound":-1.5154545455,"ME_upper_bound":-0.7927272727,"R2":0.6977353926,"R2_lower_bound":0.2494006792,"R2_upper_bound":0.9763846039,"m":1.3095229237,"m_lower_bound":0.9231800509,"m_upper_bound":1.5656087649,"kendall_tau":0.6363636364,"kendall_tau_lower_bound":0.1428571429,"kendall_tau_upper_bound":1.0,"ES":1.3447956034,"ES_lower_bound":1.2622063485,"ES_upper_bound":1.415701095},"rdsnw":{"name":"EC_RISM_wet_P1w+1o","category":"Physical","reassigned_category":"Physical (QM)","type":"Standard","RMSE":1.3150734511,"RMSE_lower_bound":0.8786301321,"RMSE_upper_bound":1.710757408,"MAE":1.1509090909,"MAE_lower_bound":0.8045454545,"MAE_upper_bound":1.5445454545,"ME":1.1509090909,"ME_lower_bound":0.8045454545,"ME_upper_bound":1.5445454545,"R2":0.7774247325,"R2_lower_bound":0.3920374777,"R2_upper_bound":0.9651781835,"m":1.5091132996,"m_lower_bound":1.1584802411,"m_upper_bound":1.7663068162,"kendall_tau":0.7454545455,"kendall_tau_lower_bound":0.3725490196,"kendall_tau_upper_bound":1.0,"ES":0.9834849177,"ES_lower_bound":0.7126818666,"ES_upper_bound":1.217243241},"ggm6n":{"name":"FS-GM (Fast switching Growth Method)","category":"Physical","reassigned_category":"Physical (MM)","type":"Standard","RMSE":1.3225113851,"RMSE_lower_bound":0.9460059581,"RMSE_upper_bound":1.63632904,"MAE":1.1636363636,"MAE_lower_bound":0.79,"MAE_upper_bound":1.5363636364,"ME":-1.1509090909,"ME_lower_bound":-1.5290909091,"ME_upper_bound":-0.7618181818,"R2":0.5325870153,"R2_lower_bound":0.1188581578,"R2_upper_bound":0.8402668864,"m":1.0423743317,"m_lower_bound":0.4554308808,"m_upper_bound":1.6716993189,"kendall_tau":0.5272727273,"kendall_tau_lower_bound":0.08,"kendall_tau_upper_bound":0.8695652174,"ES":1.1742458851,"ES_lower_bound":1.0158506029,"ES_upper_bound":1.3137035037},"jjd0b":{"name":"MD\/S-MBIS-GAFF-TIP3P\/MBAR\/","category":"Physical","reassigned_category":"Physical (MM)","type":"Standard","RMSE":1.3505285161,"RMSE_lower_bound":0.8878216447,"RMSE_upper_bound":1.7399059536,"MAE":1.1345454545,"MAE_lower_bound":0.7081818182,"MAE_upper_bound":1.5709090909,"ME":-1.0945454545,"ME_lower_bound":-1.5554545455,"ME_upper_bound":-0.6281818182,"R2":0.6626662962,"R2_lower_bound":0.2368427607,"R2_upper_bound":0.9069484088,"m":1.5053053951,"m_lower_bound":0.8056534453,"m_upper_bound":2.0408505361,"kendall_tau":0.5272727273,"kendall_tau_lower_bound":0.0196078431,"kendall_tau_upper_bound":0.914893617,"ES":0.7548209366,"ES_lower_bound":0.4527042928,"ES_upper_bound":1.0530614505},"2tzb0":{"name":"EC_RISM_dry_P1w+1o","category":"Physical","reassigned_category":"Physical (QM)","type":"Standard","RMSE":1.3803490995,"RMSE_lower_bound":0.937089304,"RMSE_upper_bound":1.7894666549,"MAE":1.2090909091,"MAE_lower_bound":0.8472727273,"MAE_upper_bound":1.6209090909,"ME":1.2090909091,"ME_lower_bound":0.8472727273,"ME_upper_bound":1.6209090909,"R2":0.7896809702,"R2_lower_bound":0.4186633009,"R2_upper_bound":0.9729292017,"m":1.5784536224,"m_lower_bound":1.2113073572,"m_upper_bound":1.859824324,"kendall_tau":0.7454545455,"kendall_tau_lower_bound":0.3617021277,"kendall_tau_upper_bound":1.0,"ES":0.9972451791,"ES_lower_bound":0.7543779504,"ES_upper_bound":1.2230297493},"cr3hs":{"name":"PLS3 from NIST data and QM-generated QSAR Descriptors subset","category":"Mixed","reassigned_category":"Mixed","type":"Standard","RMSE":1.3862736185,"RMSE_lower_bound":0.5750019763,"RMSE_upper_bound":2.0974313295,"MAE":0.9609090909,"MAE_lower_bound":0.4581818182,"MAE_upper_bound":1.6127272727,"ME":0.8045454545,"ME_lower_bound":0.2063636364,"ME_upper_bound":1.5172727273,"R2":0.4034200376,"R2_lower_bound":0.0106489977,"R2_upper_bound":0.7890731372,"m":1.3608152301,"m_lower_bound":-0.1871403323,"m_upper_bound":2.6348519376,"kendall_tau":0.3454545455,"kendall_tau_lower_bound":-0.3333333333,"kendall_tau_upper_bound":0.8367346939,"ES":0.6531832717,"ES_lower_bound":0.3282528344,"ES_upper_bound":0.9849523098},"arw58":{"name":"DLPNO-CCSD(T)\/cc-pVTZ\/\/B3LYP-D3\/cc-pVTZ","category":"Other","reassigned_category":"Physical (QM)","type":"Standard","RMSE":1.4057835085,"RMSE_lower_bound":0.8061524782,"RMSE_upper_bound":1.8873044751,"MAE":1.0936363636,"MAE_lower_bound":0.6,"MAE_upper_bound":1.6327272727,"ME":1.01,"ME_lower_bound":0.4518181818,"ME_upper_bound":1.6063636364,"R2":0.0874294217,"R2_lower_bound":0.0003001801,"R2_upper_bound":0.5362179427,"m":-0.2417731032,"m_lower_bound":-0.7534490046,"m_upper_bound":0.2564319848,"kendall_tau":-0.2,"kendall_tau_lower_bound":-0.64,"kendall_tau_upper_bound":0.36,"ES":0.0,"ES_lower_bound":0.0,"ES_upper_bound":0.0},"ahmtf":{"name":"B3PW91-TZ SMD kcl-wet-oct","category":"Physical","reassigned_category":"Physical (QM)","type":"Standard","RMSE":1.4129820175,"RMSE_lower_bound":1.1289737899,"RMSE_upper_bound":1.68913103,"MAE":1.3336363636,"MAE_lower_bound":1.0690909091,"MAE_upper_bound":1.6163636364,"ME":1.3336363636,"ME_lower_bound":1.0690909091,"ME_upper_bound":1.6163636364,"R2":0.5498536749,"R2_lower_bound":0.1110093618,"R2_upper_bound":0.8887682514,"m":0.6988872064,"m_lower_bound":0.2315350297,"m_upper_bound":1.1618764058,"kendall_tau":0.5636363636,"kendall_tau_lower_bound":0.1063829787,"kendall_tau_upper_bound":0.9183673469,"ES":0.0,"ES_lower_bound":0.0,"ES_upper_bound":0.0},"o7djk":{"name":"B3PW91-TZ SMD wetoct","category":"Physical","reassigned_category":"Physical (QM)","type":"Standard","RMSE":1.4170969044,"RMSE_lower_bound":1.1357056277,"RMSE_upper_bound":1.6982798784,"MAE":1.3381818182,"MAE_lower_bound":1.0736363636,"MAE_upper_bound":1.6236363636,"ME":1.3381818182,"ME_lower_bound":1.0736363636,"ME_upper_bound":1.6236363636,"R2":0.5503101151,"R2_lower_bound":0.1190647192,"R2_upper_bound":0.8895417783,"m":0.698169155,"m_lower_bound":0.2359936633,"m_upper_bound":1.1628960442,"kendall_tau":0.5636363636,"kendall_tau_lower_bound":0.1020408163,"kendall_tau_upper_bound":0.9183673469,"ES":0.0,"ES_lower_bound":0.0,"ES_upper_bound":0.0},"fmf7r":{"name":"dice","category":"Mixed","reassigned_category":"Mixed","type":"Standard","RMSE":1.43782032,"RMSE_lower_bound":1.0303706306,"RMSE_upper_bound":1.7607436445,"MAE":1.2509090909,"MAE_lower_bound":0.8254545455,"MAE_upper_bound":1.6645454545,"ME":0.2636363636,"ME_lower_bound":-0.5554545455,"ME_upper_bound":1.0790909091,"R2":0.048889842,"R2_lower_bound":0.0002175781,"R2_upper_bound":0.569121188,"m":0.4652451978,"m_lower_bound":-0.8929017433,"m_upper_bound":2.0776710593,"kendall_tau":0.0983421572,"kendall_tau_lower_bound":-0.4969293466,"kendall_tau_upper_bound":0.6394811727,"ES":0.3160983983,"ES_lower_bound":0.0562038844,"ES_upper_bound":0.6741420602},"4p2ph":{"name":"DLPNO-Solv-ccCA","category":"Other","reassigned_category":"Physical (QM)","type":"Standard","RMSE":1.4398674181,"RMSE_lower_bound":0.8122135859,"RMSE_upper_bound":1.9412086207,"MAE":1.12,"MAE_lower_bound":0.6090909091,"MAE_upper_bound":1.6818181818,"ME":1.0418181818,"ME_lower_bound":0.4654545455,"ME_upper_bound":1.6381818182,"R2":0.0949754258,"R2_lower_bound":0.0003256889,"R2_upper_bound":0.5455483244,"m":-0.2588928615,"m_lower_bound":-0.7713209851,"m_upper_bound":0.2494240496,"kendall_tau":-0.2568915452,"kendall_tau_lower_bound":-0.68,"kendall_tau_upper_bound":0.2941176471,"ES":0.0,"ES_lower_bound":0.0,"ES_upper_bound":0.0},"6fyg5":{"name":"Solvation-M062X","category":"Physical","reassigned_category":"Physical (QM)","type":"Standard","RMSE":1.4972702434,"RMSE_lower_bound":1.2668070098,"RMSE_upper_bound":1.7008580722,"MAE":1.4381818182,"MAE_lower_bound":1.1827272727,"MAE_upper_bound":1.6718181818,"ME":1.4381818182,"ME_lower_bound":1.1827272727,"ME_upper_bound":1.6718181818,"R2":0.6911231477,"R2_lower_bound":0.3232456899,"R2_upper_bound":0.9599650695,"m":0.9285166845,"m_lower_bound":0.4976665511,"m_upper_bound":1.5064026807,"kendall_tau":0.7090909091,"kendall_tau_lower_bound":0.28,"kendall_tau_upper_bound":1.0,"ES":0.0455722137,"ES_lower_bound":0.0027409776,"ES_upper_bound":0.1925329125},"sqosi":{"name":"MD-AMBER-dryoct","category":"Physical","reassigned_category":"Physical (MM)","type":"Standard","RMSE":1.6921234642,"RMSE_lower_bound":1.1372694572,"RMSE_upper_bound":2.1760556477,"MAE":1.4172727273,"MAE_lower_bound":0.89,"MAE_upper_bound":1.9690909091,"ME":-1.4027272727,"ME_lower_bound":-1.9654545455,"ME_upper_bound":-0.8609090909,"R2":0.5147951612,"R2_lower_bound":0.0452865692,"R2_upper_bound":0.8672088931,"m":1.4025087152,"m_lower_bound":0.3851145038,"m_upper_bound":2.0199577211,"kendall_tau":0.4545454545,"kendall_tau_lower_bound":-0.0588235294,"kendall_tau_upper_bound":0.84,"ES":0.7209601728,"ES_lower_bound":0.416517851,"ES_upper_bound":1.0548333956},"rs4ns":{"name":"BLYP\/cc-pVTZ\/\/B3LYP-D3\/cc-pVTZ","category":"Other","reassigned_category":"Physical (QM)","type":"Standard","RMSE":1.7137412555,"RMSE_lower_bound":1.1165775632,"RMSE_upper_bound":2.2301915939,"MAE":1.4381818182,"MAE_lower_bound":0.9154545455,"MAE_upper_bound":2.0063636364,"ME":1.4381818182,"ME_lower_bound":0.9154545455,"ME_upper_bound":2.0063636364,"R2":0.0643734433,"R2_lower_bound":0.0002257519,"R2_upper_bound":0.5016264759,"m":-0.1917904034,"m_lower_bound":-0.70880684,"m_upper_bound":0.2909465856,"kendall_tau":-0.2243872776,"kendall_tau_lower_bound":-0.6933752453,"kendall_tau_upper_bound":0.3396831102,"ES":0.0720960173,"ES_lower_bound":0.0,"ES_upper_bound":0.2669546077},"c7t5j":{"name":"PBE\/cc-pVTZ\/\/B3LYP-D3\/cc-pVTZ","category":"Other","reassigned_category":"Physical (QM)","type":"Standard","RMSE":1.7330267794,"RMSE_lower_bound":1.140785216,"RMSE_upper_bound":2.2449944321,"MAE":1.4654545455,"MAE_lower_bound":0.9427272727,"MAE_upper_bound":2.0245454545,"ME":1.4654545455,"ME_lower_bound":0.9427272727,"ME_upper_bound":2.0245454545,"R2":0.0542629124,"R2_lower_bound":0.0001825793,"R2_upper_bound":0.4877966204,"m":-0.1764136869,"m_lower_bound":-0.7177089759,"m_upper_bound":0.2976465587,"kendall_tau":-0.1636363636,"kendall_tau_lower_bound":-0.6595744681,"kendall_tau_upper_bound":0.4042553191,"ES":0.0,"ES_lower_bound":0.0,"ES_upper_bound":0.051746335},"jc68f":{"name":"PW91\/cc-pVTZ\/\/B3LYP-D3\/cc-pVTZ","category":"Other","reassigned_category":"Physical (QM)","type":"Standard","RMSE":1.735045192,"RMSE_lower_bound":1.1292032589,"RMSE_upper_bound":2.2543251359,"MAE":1.4690909091,"MAE_lower_bound":0.9381818182,"MAE_upper_bound":2.0345454545,"ME":1.4690909091,"ME_lower_bound":0.9381818182,"ME_upper_bound":2.0345454545,"R2":0.0539630608,"R2_lower_bound":0.0001650773,"R2_upper_bound":0.4825133521,"m":-0.1750687357,"m_lower_bound":-0.7075018091,"m_upper_bound":0.2972733005,"kendall_tau":-0.1636363636,"kendall_tau_lower_bound":-0.652173913,"kendall_tau_upper_bound":0.4042553191,"ES":0.0,"ES_lower_bound":0.0,"ES_upper_bound":0.063596218},"03cyy":{"name":"Linear Regression-B3LYP\/6-311G**","category":"Mixed","reassigned_category":"Mixed","type":"Standard","RMSE":1.7547493994,"RMSE_lower_bound":0.5703906158,"RMSE_upper_bound":2.7320405294,"MAE":1.1072727273,"MAE_lower_bound":0.4272727273,"MAE_upper_bound":2.0063636364,"ME":0.0290909091,"ME_lower_bound":-0.8863636364,"ME_upper_bound":1.1645454545,"R2":0.0023617642,"R2_lower_bound":0.0000579942,"R2_upper_bound":0.5282502744,"m":0.1207182002,"m_lower_bound":-1.1514359699,"m_upper_bound":1.4912898047,"kendall_tau":0.0909090909,"kendall_tau_lower_bound":-0.56,"kendall_tau_upper_bound":0.7083333333,"ES":0.3608400127,"ES_lower_bound":0.0823677617,"ES_upper_bound":0.7223998782},"hsotx":{"name":"B3LYP\/cc-pVTZ\/\/B3LYP-D3\/cc-pVTZ","category":"Other","reassigned_category":"Physical (QM)","type":"Standard","RMSE":1.8090203275,"RMSE_lower_bound":1.2231516668,"RMSE_upper_bound":2.3240697064,"MAE":1.5572727273,"MAE_lower_bound":1.03,"MAE_upper_bound":2.1145454545,"ME":1.5572727273,"ME_lower_bound":1.03,"ME_upper_bound":2.1145454545,"R2":0.0688278729,"R2_lower_bound":0.0002321144,"R2_upper_bound":0.4881890897,"m":-0.1904026668,"m_lower_bound":-0.664835367,"m_upper_bound":0.251399006,"kendall_tau":-0.2,"kendall_tau_lower_bound":-0.6734693878,"kendall_tau_upper_bound":0.36,"ES":0.0,"ES_lower_bound":0.0,"ES_upper_bound":0.0054542686},"ke5gu":{"name":"MD\/S-MBIS-GAFF-SPCE\/MBAR\/","category":"Physical","reassigned_category":"Physical (MM)","type":"Standard","RMSE":1.8179783977,"RMSE_lower_bound":1.306306382,"RMSE_upper_bound":2.2541194612,"MAE":1.5936363636,"MAE_lower_bound":1.0672727273,"MAE_upper_bound":2.0945454545,"ME":-1.5936363636,"ME_lower_bound":-2.0936363636,"ME_upper_bound":-1.0672727273,"R2":0.6223280004,"R2_lower_bound":0.1745853017,"R2_upper_bound":0.8878493641,"m":1.5372512398,"m_lower_bound":0.7400565885,"m_upper_bound":2.155142338,"kendall_tau":0.5272727273,"kendall_tau_lower_bound":-0.0196078431,"kendall_tau_upper_bound":0.914893617,"ES":0.4863989368,"ES_lower_bound":0.2196658222,"ES_upper_bound":0.815288564},"mwuua":{"name":"MD-LigParGen-wetoct","category":"Physical","reassigned_category":"Physical (MM)","type":"Standard","RMSE":1.8264222354,"RMSE_lower_bound":1.4843394613,"RMSE_upper_bound":2.1226098858,"MAE":1.7309090909,"MAE_lower_bound":1.3872727273,"MAE_upper_bound":2.0681818182,"ME":-1.7309090909,"ME_lower_bound":-2.0672727273,"ME_upper_bound":-1.3863636364,"R2":0.4063203455,"R2_lower_bound":0.0098362809,"R2_upper_bound":0.7650852651,"m":0.6699958703,"m_lower_bound":0.0693858415,"m_upper_bound":1.1305693373,"kendall_tau":0.4770842982,"kendall_tau_lower_bound":0.0212958855,"kendall_tau_upper_bound":0.84,"ES":0.4863158769,"ES_lower_bound":0.2787768041,"ES_upper_bound":0.7125988067},"fe8ws":{"name":"B3PW91\/cc-pVTZ\/\/B3LYP-D3\/cc-pVTZ","category":"Other","reassigned_category":"Physical (QM)","type":"Standard","RMSE":1.8279919435,"RMSE_lower_bound":1.2401392884,"RMSE_upper_bound":2.3369891274,"MAE":1.5845454545,"MAE_lower_bound":1.0618181818,"MAE_upper_bound":2.1336363636,"ME":1.5845454545,"ME_lower_bound":1.0618181818,"ME_upper_bound":2.1336363636,"R2":0.0598474546,"R2_lower_bound":0.0002205758,"R2_upper_bound":0.4799638122,"m":-0.1760490805,"m_lower_bound":-0.6688252368,"m_upper_bound":0.2625342697,"kendall_tau":-0.1636363636,"kendall_tau_lower_bound":-0.64,"kendall_tau_upper_bound":0.4117647059,"ES":0.0,"ES_lower_bound":0.0,"ES_upper_bound":0.0},"5t0yn":{"name":"PBE0\/cc-pVTZ\/\/B3LYP-D3\/cc-pVTZ","category":"Other","reassigned_category":"Physical (QM)","type":"Standard","RMSE":1.8483801262,"RMSE_lower_bound":1.2626271313,"RMSE_upper_bound":2.3686973789,"MAE":1.6072727273,"MAE_lower_bound":1.09,"MAE_upper_bound":2.1490909091,"ME":1.6072727273,"ME_lower_bound":1.09,"ME_upper_bound":2.1490909091,"R2":0.0591794161,"R2_lower_bound":0.0002229062,"R2_upper_bound":0.4888606476,"m":-0.1759969939,"m_lower_bound":-0.6680977937,"m_upper_bound":0.2740183793,"kendall_tau":-0.1636363636,"kendall_tau_lower_bound":-0.6470588235,"kendall_tau_upper_bound":0.4117647059,"ES":0.0,"ES_lower_bound":0.0,"ES_upper_bound":0.0},"fyx45":{"name":"LogP-prediction-Drude-FEP-HuangLab","category":"Physical","reassigned_category":"Physical (MM)","type":"Standard","RMSE":1.8549467035,"RMSE_lower_bound":0.6304183315,"RMSE_upper_bound":2.7034758771,"MAE":1.2536363636,"MAE_lower_bound":0.5081818182,"MAE_upper_bound":2.14,"ME":0.6536363636,"ME_lower_bound":-0.3045454545,"ME_upper_bound":1.7381818182,"R2":0.6279157385,"R2_lower_bound":0.1674860026,"R2_upper_bound":0.9172930073,"m":2.6343221111,"m_lower_bound":1.0939778743,"m_upper_bound":3.8756696021,"kendall_tau":0.6727272727,"kendall_tau_lower_bound":0.1428571429,"kendall_tau_upper_bound":1.0,"ES":0.799562551,"ES_lower_bound":0.4605672993,"ES_upper_bound":1.1521242577},"6nmtt":{"name":"MD-AMBER-wetoct","category":"Physical","reassigned_category":"Physical (MM)","type":"Standard","RMSE":1.8674532975,"RMSE_lower_bound":1.3314960827,"RMSE_upper_bound":2.4485932882,"MAE":1.6527272727,"MAE_lower_bound":1.1636363636,"MAE_upper_bound":2.2,"ME":-1.6527272727,"ME_lower_bound":-2.1990909091,"ME_upper_bound":-1.1636363636,"R2":0.4168250312,"R2_lower_bound":0.0195130585,"R2_upper_bound":0.9200404701,"m":1.0995394054,"m_lower_bound":0.2260704559,"m_upper_bound":1.5578224458,"kendall_tau":0.6,"kendall_tau_lower_bound":0.0638297872,"kendall_tau_upper_bound":1.0,"ES":0.5697634176,"ES_lower_bound":0.3517864806,"ES_upper_bound":0.8401511691},"eufcy":{"name":"MD-LigParGen-dryoct","category":"Physical","reassigned_category":"Physical (MM)","type":"Standard","RMSE":1.9891158383,"RMSE_lower_bound":1.6152990154,"RMSE_upper_bound":2.3270699486,"MAE":1.88,"MAE_lower_bound":1.4927272727,"MAE_upper_bound":2.2536363636,"ME":-1.7654545455,"ME_lower_bound":-2.2463636364,"ME_upper_bound":-1.1736363636,"R2":0.5430010279,"R2_lower_bound":0.1774226393,"R2_upper_bound":0.8786385279,"m":1.4251701186,"m_lower_bound":0.4925963149,"m_upper_bound":2.4092937629,"kendall_tau":0.6605782591,"kendall_tau_lower_bound":0.2083333333,"kendall_tau_upper_bound":0.9615384615,"ES":0.4137491867,"ES_lower_bound":0.2218253803,"ES_upper_bound":0.6948516688},"tzzb5":{"name":"Alchemical-CGenFF","category":"Physical","reassigned_category":"Physical (MM)","type":"Standard","RMSE":2.1188654769,"RMSE_lower_bound":1.5464063914,"RMSE_upper_bound":2.5702705906,"MAE":1.8663636364,"MAE_lower_bound":1.2572727273,"MAE_upper_bound":2.4445454545,"ME":1.4336363636,"ME_lower_bound":0.4981818182,"ME_upper_bound":2.3072727273,"R2":0.1951258169,"R2_lower_bound":0.002777772,"R2_upper_bound":0.6264665827,"m":-0.7599122712,"m_lower_bound":-1.6087612104,"m_upper_bound":0.1711069806,"kendall_tau":-0.2,"kendall_tau_lower_bound":-0.625,"kendall_tau_upper_bound":0.2888888889,"ES":0.6625136703,"ES_lower_bound":0.3670418207,"ES_upper_bound":0.9928430029},"3oqhx":{"name":"MD-CHARMM-dryoct","category":"Physical","reassigned_category":"Physical (MM)","type":"Standard","RMSE":2.1433024645,"RMSE_lower_bound":1.236718532,"RMSE_upper_bound":2.8590160418,"MAE":1.6418181818,"MAE_lower_bound":0.8627272727,"MAE_upper_bound":2.4909090909,"ME":1.1054545455,"ME_lower_bound":0.0581818182,"ME_upper_bound":2.2181818182,"R2":0.0331352581,"R2_lower_bound":0.0001093599,"R2_upper_bound":0.4056761897,"m":-0.4353065484,"m_lower_bound":-1.8976242768,"m_upper_bound":1.0283671563,"kendall_tau":0.0,"kendall_tau_lower_bound":-0.5,"kendall_tau_upper_bound":0.5050762723,"ES":0.7452413583,"ES_lower_bound":0.3856749311,"ES_upper_bound":1.1198970057},"bzeez":{"name":"FS-AGM (Fast switching Annihilation\/Growth Method)","category":"Physical","reassigned_category":"Physical (MM)","type":"Standard","RMSE":2.2015717526,"RMSE_lower_bound":1.8275592267,"RMSE_upper_bound":2.509748267,"MAE":2.0681818182,"MAE_lower_bound":1.5736363636,"MAE_upper_bound":2.4618181818,"ME":-2.0681818182,"ME_lower_bound":-2.4609090909,"ME_upper_bound":-1.5727272727,"R2":0.6307059269,"R2_lower_bound":0.1720048934,"R2_upper_bound":0.9519190868,"m":1.3894107886,"m_lower_bound":0.7728676595,"m_upper_bound":2.0328090175,"kendall_tau":0.5272727273,"kendall_tau_lower_bound":0.0,"kendall_tau_upper_bound":0.9090909091,"ES":0.2283317414,"ES_lower_bound":0.0562592577,"ES_upper_bound":0.4936528372},"ynquk":{"name":"TWOVAR","category":"Empirical","reassigned_category":"Empirical","type":"Standard","RMSE":2.2591812676,"RMSE_lower_bound":1.869924646,"RMSE_upper_bound":2.5907755946,"MAE":2.13,"MAE_lower_bound":1.6654545455,"MAE_upper_bound":2.5390909091,"ME":2.13,"ME_lower_bound":1.6654545455,"ME_upper_bound":2.5390909091,"R2":0.0787059922,"R2_lower_bound":0.0003031562,"R2_upper_bound":0.7630610804,"m":0.245850742,"m_lower_bound":-0.2538796695,"m_upper_bound":0.6059838799,"kendall_tau":0.3818181818,"kendall_tau_lower_bound":-0.0638297872,"kendall_tau_upper_bound":0.8,"ES":1.070919335,"ES_lower_bound":0.9496795271,"ES_upper_bound":1.2050888049},"5svjv":{"name":"FS-GM (Fast switching Growth Method)","category":"Physical","reassigned_category":"Physical (MM)","type":"Standard","RMSE":2.2648158665,"RMSE_lower_bound":1.8359292916,"RMSE_upper_bound":2.6612146919,"MAE":2.1409090909,"MAE_lower_bound":1.6890909091,"MAE_upper_bound":2.5763636364,"ME":-2.0281818182,"ME_lower_bound":-2.5681818182,"ME_upper_bound":-1.3636363636,"R2":0.3885142315,"R2_lower_bound":0.032360291,"R2_upper_bound":0.9060225191,"m":1.1952411425,"m_lower_bound":0.4365185671,"m_upper_bound":1.7704691706,"kendall_tau":0.4403855061,"kendall_tau_lower_bound":-0.150616019,"kendall_tau_upper_bound":0.9166666667,"ES":0.7441892659,"ES_lower_bound":0.5735841743,"ES_upper_bound":0.9499840802},"odex0":{"name":"InterX_ARROW_2017_PIMD_SOLVENT2_WET_OCTANOL","category":"Physical","reassigned_category":"Physical (MM)","type":"Standard","RMSE":2.2881950012,"RMSE_lower_bound":1.6260688792,"RMSE_upper_bound":2.8168664086,"MAE":1.98,"MAE_lower_bound":1.3054545455,"MAE_upper_bound":2.6454545455,"ME":1.7309090909,"ME_lower_bound":0.8209090909,"ME_upper_bound":2.5736363636,"R2":0.0932087895,"R2_lower_bound":0.0003056463,"R2_upper_bound":0.6400331477,"m":-0.5275910307,"m_lower_bound":-1.7551528422,"m_upper_bound":0.6788669285,"kendall_tau":-0.0909090909,"kendall_tau_lower_bound":-0.6078431373,"kendall_tau_upper_bound":0.5,"ES":1.0908537176,"ES_lower_bound":0.904605673,"ES_upper_bound":1.28346969},"padym":{"name":"InterX_ARROW_2017_PIMD_WET_OCTANOL","category":"Physical","reassigned_category":"Physical (MM)","type":"Standard","RMSE":2.2882883639,"RMSE_lower_bound":1.6326637465,"RMSE_upper_bound":2.8103154142,"MAE":1.9863636364,"MAE_lower_bound":1.3136363636,"MAE_upper_bound":2.6445454545,"ME":1.7172727273,"ME_lower_bound":0.7845454545,"ME_upper_bound":2.5718181818,"R2":0.1239386189,"R2_lower_bound":0.0004699526,"R2_upper_bound":0.6937023464,"m":-0.6037267982,"m_lower_bound":-1.9173231963,"m_upper_bound":0.7253581474,"kendall_tau":-0.1272727273,"kendall_tau_lower_bound":-0.6888888889,"kendall_tau_upper_bound":0.48,"ES":1.0933178288,"ES_lower_bound":0.9012555892,"ES_upper_bound":1.2655564323},"pnc4j":{"name":"LogP-prediction-Drude-Umbrella-HuangLab","category":"Physical","reassigned_category":"Physical (MM)","type":"Standard","RMSE":2.2899543465,"RMSE_lower_bound":1.676606421,"RMSE_upper_bound":2.8754667605,"MAE":2.0327272727,"MAE_lower_bound":1.4181818182,"MAE_upper_bound":2.6718181818,"ME":2.0327272727,"ME_lower_bound":1.4181818182,"ME_upper_bound":2.6718181818,"R2":0.0447643633,"R2_lower_bound":0.0001922268,"R2_upper_bound":0.6416100192,"m":0.3079659056,"m_lower_bound":-0.8071384631,"m_upper_bound":1.3009524305,"kendall_tau":0.2,"kendall_tau_lower_bound":-0.3725490196,"kendall_tau_upper_bound":0.7021276596,"ES":0.389634121,"ES_lower_bound":0.1580353558,"ES_upper_bound":0.7261652616},"REF02":{"name":"YANK-GAFF-tip3p-wet-oct","category":"Physical","reassigned_category":"Physical (MM)","type":"Reference","RMSE":2.2912164296,"RMSE_lower_bound":1.0657903597,"RMSE_upper_bound":3.5254322752,"MAE":1.6781818182,"MAE_lower_bound":0.9509090909,"MAE_upper_bound":2.7290909091,"ME":-1.6781818182,"ME_lower_bound":-2.7263636364,"ME_upper_bound":-0.9509090909,"R2":0.2254295872,"R2_lower_bound":0.0049364694,"R2_upper_bound":0.9057867955,"m":1.255053333,"m_lower_bound":0.0240681983,"m_upper_bound":2.2875357186,"kendall_tau":0.5272727273,"kendall_tau_lower_bound":0.0588235294,"kendall_tau_upper_bound":0.92,"ES":0.929163725,"ES_lower_bound":0.6648393483,"ES_upper_bound":1.1554466548},"REF05":{"name":"YANK-SMIRNOFF-tip3p-wet-oct","category":"Physical","reassigned_category":"Physical (MM)","type":"Reference","RMSE":2.3079467459,"RMSE_lower_bound":1.2037668152,"RMSE_upper_bound":3.4707190767,"MAE":1.7963636364,"MAE_lower_bound":1.15,"MAE_upper_bound":2.7609090909,"ME":-1.7963636364,"ME_lower_bound":-2.76,"ME_upper_bound":-1.1490909091,"R2":0.1962499752,"R2_lower_bound":0.0036105483,"R2_upper_bound":0.9085295723,"m":1.0736188673,"m_lower_bound":-0.0750472739,"m_upper_bound":2.1792575024,"kendall_tau":0.4545454545,"kendall_tau_lower_bound":-0.0434782609,"kendall_tau_upper_bound":0.8461538462,"ES":0.8679485582,"ES_lower_bound":0.6254412559,"ES_upper_bound":1.0906599111},"REF08":{"name":"YANK-SMIRNOFF-tip3p-dry-oct","category":"Physical","reassigned_category":"Physical (MM)","type":"Reference","RMSE":2.3384143812,"RMSE_lower_bound":1.0389986438,"RMSE_upper_bound":3.6535860342,"MAE":1.6563636364,"MAE_lower_bound":0.9172727273,"MAE_upper_bound":2.7681818182,"ME":-1.6563636364,"ME_lower_bound":-2.7663636364,"ME_upper_bound":-0.9172727273,"R2":0.1279592225,"R2_lower_bound":0.0010450348,"R2_upper_bound":0.8052572505,"m":0.9484286581,"m_lower_bound":-0.385030595,"m_upper_bound":2.0520833333,"kendall_tau":0.4181818182,"kendall_tau_lower_bound":-0.04,"kendall_tau_upper_bound":0.75,"ES":0.9557152152,"ES_lower_bound":0.7129587331,"ES_upper_bound":1.1796447804},"REF07":{"name":"YANK-GAFF-tip3p-dry-oct","category":"Physical","reassigned_category":"Physical (MM)","type":"Reference","RMSE":2.3848232258,"RMSE_lower_bound":1.0298058069,"RMSE_upper_bound":3.7298854479,"MAE":1.6509090909,"MAE_lower_bound":0.8427272727,"MAE_upper_bound":2.8036363636,"ME":-1.6509090909,"ME_lower_bound":-2.8,"ME_upper_bound":-0.8427272727,"R2":0.238739135,"R2_lower_bound":0.0065262432,"R2_upper_bound":0.9282548384,"m":1.4261300008,"m_lower_bound":0.0748361971,"m_upper_bound":2.6473303512,"kendall_tau":0.5272727273,"kendall_tau_lower_bound":0.0869565217,"kendall_tau_upper_bound":0.88,"ES":0.9529465509,"ES_lower_bound":0.6661129338,"ES_upper_bound":1.1828841176},"fcspk":{"name":"ARROW_2017_PIMD_SOLVENT2","category":"Physical","reassigned_category":"Physical (MM)","type":"Standard","RMSE":2.4018666983,"RMSE_lower_bound":1.7151358282,"RMSE_upper_bound":2.9517236875,"MAE":2.1,"MAE_lower_bound":1.4054545455,"MAE_upper_bound":2.7936363636,"ME":1.9690909091,"ME_lower_bound":1.1227272727,"ME_upper_bound":2.7618181818,"R2":0.1116530171,"R2_lower_bound":0.0004305636,"R2_upper_bound":0.6459265459,"m":-0.501713278,"m_lower_bound":-1.6035569236,"m_upper_bound":0.609159665,"kendall_tau":-0.1636363636,"kendall_tau_lower_bound":-0.652173913,"kendall_tau_upper_bound":0.3953488372,"ES":1.0616719963,"ES_lower_bound":0.8603070449,"ES_upper_bound":1.2516300511},"6cm6a":{"name":"ARROW_2017_PIMD","category":"Physical","reassigned_category":"Physical (MM)","type":"Standard","RMSE":2.4111577755,"RMSE_lower_bound":1.7495895623,"RMSE_upper_bound":2.9310671342,"MAE":2.1045454545,"MAE_lower_bound":1.4,"MAE_upper_bound":2.7763636364,"ME":1.9372727273,"ME_lower_bound":1.0409090909,"ME_upper_bound":2.74,"R2":0.1890354329,"R2_lower_bound":0.001027756,"R2_upper_bound":0.6888313662,"m":-0.6615541161,"m_lower_bound":-1.7693608699,"m_upper_bound":0.3187109064,"kendall_tau":-0.2727272727,"kendall_tau_lower_bound":-0.72,"kendall_tau_upper_bound":0.2916666667,"ES":1.0563284743,"ES_lower_bound":0.8615529438,"ES_upper_bound":1.2583855919},"bq6fo":{"name":"Extended solvent-contact model approach","category":"Mixed","reassigned_category":"Mixed","type":"Standard","RMSE":2.5771548795,"RMSE_lower_bound":1.6844934496,"RMSE_upper_bound":3.3376229974,"MAE":2.1545454545,"MAE_lower_bound":1.3463636364,"MAE_upper_bound":3.0072727273,"ME":1.5545454545,"ME_lower_bound":0.3045454545,"ME_upper_bound":2.7372727273,"R2":0.1038155988,"R2_lower_bound":0.0004261282,"R2_upper_bound":0.5597864951,"m":1.0494767154,"m_lower_bound":-0.8827251395,"m_upper_bound":2.7255180833,"kendall_tau":0.0909090909,"kendall_tau_lower_bound":-0.387755102,"kendall_tau_upper_bound":0.6,"ES":0.2278056951,"ES_lower_bound":0.0081952462,"ES_upper_bound":0.4205324141},"623c0":{"name":"MD-OPLSAA-wetoct","category":"Physical","reassigned_category":"Physical (MM)","type":"Standard","RMSE":2.6652238521,"RMSE_lower_bound":2.1282835594,"RMSE_upper_bound":3.2020902264,"MAE":2.5327272727,"MAE_lower_bound":2.08,"MAE_upper_bound":3.0409090909,"ME":-2.5327272727,"ME_lower_bound":-3.04,"ME_upper_bound":-2.0790909091,"R2":0.2242139038,"R2_lower_bound":0.0034947167,"R2_upper_bound":0.7950705869,"m":0.6409110695,"m_lower_bound":-0.0478857529,"m_upper_bound":1.0866942642,"kendall_tau":0.3818181818,"kendall_tau_lower_bound":-0.1363636364,"kendall_tau_upper_bound":0.8367346939,"ES":0.1805999695,"ES_lower_bound":0.086603818,"ES_upper_bound":0.3079031521},"4nfzz":{"name":"MD\/S-HI-GAFF-TIP3P\/MBAR\/","category":"Physical","reassigned_category":"Physical (MM)","type":"Standard","RMSE":2.6670617132,"RMSE_lower_bound":1.9774087727,"RMSE_upper_bound":3.3457272616,"MAE":2.4363636364,"MAE_lower_bound":1.8309090909,"MAE_upper_bound":3.1027272727,"ME":-2.4363636364,"ME_lower_bound":-3.1018181818,"ME_upper_bound":-1.83,"R2":0.3969516174,"R2_lower_bound":0.0453934876,"R2_upper_bound":0.8720874819,"m":1.2983801059,"m_lower_bound":0.5574798611,"m_upper_bound":1.8538246359,"kendall_tau":0.4181818182,"kendall_tau_lower_bound":-0.125,"kendall_tau_upper_bound":0.875,"ES":0.1954123233,"ES_lower_bound":0.0548195523,"ES_upper_bound":0.3769813254},"eg52i":{"name":"ARROW_2017","category":"Physical","reassigned_category":"Physical (MM)","type":"Standard","RMSE":2.8615571095,"RMSE_lower_bound":2.0145448392,"RMSE_upper_bound":3.5616135261,"MAE":2.4109090909,"MAE_lower_bound":1.52,"MAE_upper_bound":3.3227272727,"ME":2.0618181818,"ME_lower_bound":0.8772727273,"ME_upper_bound":3.2063636364,"R2":0.1471175625,"R2_lower_bound":0.0025020219,"R2_upper_bound":0.5477667952,"m":-0.9384150039,"m_lower_bound":-2.1479734035,"m_upper_bound":0.1867063492,"kendall_tau":-0.1636363636,"kendall_tau_lower_bound":-0.5918367347,"kendall_tau_upper_bound":0.347826087,"ES":0.9562412614,"ES_lower_bound":0.7047081136,"ES_upper_bound":1.2165787616},"cp8kv":{"name":"MD-OPLSAA-dryoct","category":"Physical","reassigned_category":"Physical (MM)","type":"Standard","RMSE":2.8772856527,"RMSE_lower_bound":2.3079585627,"RMSE_upper_bound":3.5999318175,"MAE":2.7209090909,"MAE_lower_bound":2.2690909091,"MAE_upper_bound":3.3536363636,"ME":-2.7209090909,"ME_lower_bound":-3.3527272727,"ME_upper_bound":-2.2681818182,"R2":0.2391994364,"R2_lower_bound":0.0050523142,"R2_upper_bound":0.925203408,"m":0.7771176004,"m_lower_bound":-0.0081596978,"m_upper_bound":1.4680911133,"kendall_tau":0.5871806747,"kendall_tau_lower_bound":0.1063829787,"kendall_tau_upper_bound":1.0,"ES":0.123011753,"ES_lower_bound":0.0569791104,"ES_upper_bound":0.2141561804},"5585v":{"name":"Alchemical-CGenFF","category":"Physical","reassigned_category":"Physical (MM)","type":"Standard","RMSE":2.8805460341,"RMSE_lower_bound":2.0167863726,"RMSE_upper_bound":3.6664535751,"MAE":2.5545454545,"MAE_lower_bound":1.8081818182,"MAE_upper_bound":3.3618181818,"ME":2.4,"ME_lower_bound":1.4563636364,"ME_upper_bound":3.3136363636,"R2":0.042817796,"R2_lower_bound":0.000137692,"R2_upper_bound":0.5497924312,"m":-0.4083796222,"m_lower_bound":-1.9683840087,"m_upper_bound":0.6229804342,"kendall_tau":-0.2,"kendall_tau_lower_bound":-0.76,"kendall_tau_upper_bound":0.32,"ES":0.4633359636,"ES_lower_bound":0.223403519,"ES_upper_bound":0.7209047995},"j4nb3":{"name":"FOURVAR","category":"Empirical","reassigned_category":"Empirical","type":"Standard","RMSE":2.8895045187,"RMSE_lower_bound":2.3177653815,"RMSE_upper_bound":3.3430225844,"MAE":2.6290909091,"MAE_lower_bound":1.84,"MAE_upper_bound":3.2627272727,"ME":2.6290909091,"ME_lower_bound":1.84,"ME_upper_bound":3.2627272727,"R2":0.0060186481,"R2_lower_bound":0.0000917548,"R2_upper_bound":0.7313084451,"m":0.1221505824,"m_lower_bound":-0.7418270002,"m_upper_bound":0.9038899089,"kendall_tau":0.1636363636,"kendall_tau_lower_bound":-0.3488372093,"kendall_tau_upper_bound":0.7551020408,"ES":0.8884089871,"ES_lower_bound":0.7127372399,"ES_upper_bound":1.1018453147},"REF04":{"name":"YANK-SMIRNOFF-TIP3P-FB-wet-oct","category":"Physical","reassigned_category":"Physical (MM)","type":"Reference","RMSE":3.2180739581,"RMSE_lower_bound":2.035315477,"RMSE_upper_bound":4.4837271428,"MAE":2.7563636364,"MAE_lower_bound":1.9309090909,"MAE_upper_bound":3.8454545455,"ME":-2.7563636364,"ME_lower_bound":-3.8445454545,"ME_upper_bound":-1.9290909091,"R2":0.1894773803,"R2_lower_bound":0.0038634275,"R2_upper_bound":0.8234533958,"m":1.2008553368,"m_lower_bound":0.0065130936,"m_upper_bound":2.2196250451,"kendall_tau":0.4181818182,"kendall_tau_lower_bound":-0.08,"kendall_tau_upper_bound":0.84,"ES":0.4483851766,"ES_lower_bound":0.2582886886,"ES_upper_bound":0.6611847114},"hf4wj":{"name":"MD\/S-HI-GAFF-SPCE\/MBAR\/","category":"Physical","reassigned_category":"Physical (MM)","type":"Standard","RMSE":3.284086977,"RMSE_lower_bound":2.4880350041,"RMSE_upper_bound":4.1146810326,"MAE":3.0372727273,"MAE_lower_bound":2.3554545455,"MAE_upper_bound":3.8254545455,"ME":-3.0372727273,"ME_lower_bound":-3.8245454545,"ME_upper_bound":-2.3554545455,"R2":0.3356243326,"R2_lower_bound":0.0252515673,"R2_upper_bound":0.8544573481,"m":1.3132117731,"m_lower_bound":0.4810866024,"m_upper_bound":1.9458519664,"kendall_tau":0.3818181818,"kendall_tau_lower_bound":-0.16,"kendall_tau_upper_bound":0.84,"ES":0.0858009054,"ES_lower_bound":0.0109362238,"ES_upper_bound":0.2086465385},"REF01":{"name":"YANK-GAFF-TIP3P-FB-wet-oct","category":"Physical","reassigned_category":"Physical (MM)","type":"Reference","RMSE":3.3275912664,"RMSE_lower_bound":2.0823238767,"RMSE_upper_bound":4.7216695814,"MAE":2.8245454545,"MAE_lower_bound":1.9863636364,"MAE_upper_bound":4.0218181818,"ME":-2.8245454545,"ME_lower_bound":-4.0190909091,"ME_upper_bound":-1.9854545455,"R2":0.2402751765,"R2_lower_bound":0.0076444161,"R2_upper_bound":0.8975504115,"m":1.4614335728,"m_lower_bound":0.0514901668,"m_upper_bound":2.6292318069,"kendall_tau":0.4909090909,"kendall_tau_lower_bound":0.0769230769,"kendall_tau_upper_bound":0.8260869565,"ES":0.4326868502,"ES_lower_bound":0.2461065659,"ES_upper_bound":0.6520481194},"REF06":{"name":"YANK-SMIRNOFF-OPC-wet-oct","category":"Physical","reassigned_category":"Physical (MM)","type":"Reference","RMSE":3.6379377275,"RMSE_lower_bound":2.3701074007,"RMSE_upper_bound":4.9667823863,"MAE":3.1009090909,"MAE_lower_bound":2.0772727273,"MAE_upper_bound":4.3363636364,"ME":-3.1009090909,"ME_lower_bound":-4.3345454545,"ME_upper_bound":-2.0763636364,"R2":0.158984384,"R2_lower_bound":0.0014883134,"R2_upper_bound":0.6831021522,"m":1.2366462909,"m_lower_bound":-0.5003295763,"m_upper_bound":2.6767507873,"kendall_tau":0.3090909091,"kendall_tau_lower_bound":-0.1428571429,"kendall_tau_upper_bound":0.72,"ES":0.3868931434,"ES_lower_bound":0.148261971,"ES_upper_bound":0.6765784847},"REF03":{"name":"YANK-GAFF-opc-wet-oct","category":"Physical","reassigned_category":"Physical (MM)","type":"Reference","RMSE":4.008187076,"RMSE_lower_bound":2.7431269483,"RMSE_upper_bound":5.3413932469,"MAE":3.5818181818,"MAE_lower_bound":2.6572727273,"MAE_upper_bound":4.7781818182,"ME":-3.5818181818,"ME_lower_bound":-4.7781818182,"ME_upper_bound":-2.6554545455,"R2":0.1650721056,"R2_lower_bound":0.0027200648,"R2_upper_bound":0.8425691087,"m":1.1968632689,"m_lower_bound":-0.5329389611,"m_upper_bound":2.5440197922,"kendall_tau":0.4181818182,"kendall_tau_lower_bound":-0.0588235294,"kendall_tau_upper_bound":0.7916666667,"ES":0.227971815,"ES_lower_bound":0.0987582541,"ES_upper_bound":0.3908246466},"pku5g":{"name":"SAMPL5_49_retro3","category":"Empirical","reassigned_category":"Empirical","type":"Standard","RMSE":4.8680423543,"RMSE_lower_bound":4.0617842027,"RMSE_upper_bound":5.6828945889,"MAE":4.68,"MAE_lower_bound":3.9045454545,"MAE_upper_bound":5.4854545455,"ME":4.68,"ME_lower_bound":3.9045454545,"ME_upper_bound":5.4854545455,"R2":0.4867817674,"R2_lower_bound":0.0280062175,"R2_upper_bound":0.8996099446,"m":1.7972844265,"m_lower_bound":0.277964435,"m_upper_bound":2.9939060074,"kendall_tau":0.5636363636,"kendall_tau_lower_bound":0.0,"kendall_tau_upper_bound":0.9607843137,"ES":0.3906308402,"ES_lower_bound":0.2443623074,"ES_upper_bound":0.5606545122},"po4g2":{"name":"SAMPL5_49","category":"Empirical","reassigned_category":"Empirical","type":"Standard","RMSE":5.460733384,"RMSE_lower_bound":4.3490855883,"RMSE_upper_bound":6.6256423359,"MAE":5.1663636364,"MAE_lower_bound":4.1736363636,"MAE_upper_bound":6.2790909091,"ME":5.1663636364,"ME_lower_bound":4.1736363636,"ME_upper_bound":6.2790909091,"R2":0.5058957027,"R2_lower_bound":0.0364531272,"R2_upper_bound":0.8840158191,"m":2.3258595224,"m_lower_bound":0.3577339524,"m_upper_bound":3.752763451,"kendall_tau":0.5636363636,"kendall_tau_lower_bound":0.0,"kendall_tau_upper_bound":1.0,"ES":0.3405457037,"ES_lower_bound":0.1860819248,"ES_upper_bound":0.5271536747}}
```
