## Supplementary material for "Assessing the accuracy of octanol-water partition coefficient predictions in the SAMPL6 Part II log *P* Challenge": SAMPL6-supplementary-documents.tar.gz: logP_analysis2.py

```
#!/usr/bin/env python

# =============================================================================
# GLOBAL IMPORTS
# =============================================================================
import os
import numpy as np
import pandas as pd
from logP_analysis import mae, rmse, barplot_with_CI_errorbars
from logP_analysis import compute_bootstrap_statistics
import shutil
import seaborn as sns
from matplotlib import pyplot as plt
from matplotlib import cm
import joypy


# =============================================================================
# PLOTTING FUNCTIONS
# =============================================================================

def barplot_with_CI_errorbars_and_4groups(df1, df2, df3, df4, x_label, y_label, y_lower_label, y_upper_label,
                                          group_labels):
    """Creates bar plot of a given dataframe with asymmetric error bars for y axis.
    Args:
        df: Pandas Dataframe that should have columns with columnnames specified in other arguments.
        x_label: str, column name of x axis categories
        y_label: str, column name of y axis values
        y_lower_label: str, column name of lower error values of y axis
        y_upper_label: str, column name of upper error values of y axis
        group_labels: List of 4 method category labels
    """
    # Column names for new columns for delta y_err which is calculated as | y_err - y |
    delta_lower_yerr_label = "$\Delta$" + y_lower_label
    delta_upper_yerr_label = "$\Delta$" + y_upper_label

    # Color
    #current_palette = sns.color_palette("muted")
    #current_palette = sns.color_palette("GnBu_d")
    #error_color = sns.color_palette("GnBu_d")[0]


    # Plot style
    plt.close()
    plt.style.use(["seaborn-talk", "seaborn-whitegrid"])
    plt.rcParams['axes.labelsize'] = 18
    plt.rcParams['xtick.labelsize'] = 14
    plt.rcParams['ytick.labelsize'] = 16
    plt.tight_layout()
    #plt.figure(figsize=(8, 6))
    bar_width = 0.2

    # Color
    #current_palette = sns.color_palette("deep")

    # Zesty colorblind-friendly color palette
    color0 = "#0F2080"
    color1 = "#F5793A"
    color2 = "#A95AA1"
    color3 = "#85C0F9"
    current_palette = [color0, color1, color2, color3]
    error_color = 'gray'


    fig, ax = plt.subplots(figsize=(8, 6))

    # Plot 1st group of data
    data = df1  # Pandas DataFrame
    data[delta_lower_yerr_label] = data[y_label] - data[y_lower_label]
    data[delta_upper_yerr_label] = data[y_upper_label] - data[y_label]

    x = range(len(data[y_label]))
    y = data[y_label]
    ax.bar(x, y, label = "QM", width=bar_width, color=current_palette[0])
    plt.xticks(x, data[x_label], rotation=90)
    plt.errorbar(x, y, yerr=(data[delta_lower_yerr_label], data[delta_upper_yerr_label]),
                 fmt="none", ecolor=error_color, capsize=2, capthick=True, elinewidth=1)

    # Plot 2nd group of data
    data = df2  # Pandas DataFrame
    data[delta_lower_yerr_label] = data[y_label] - data[y_lower_label]
    data[delta_upper_yerr_label] = data[y_upper_label] - data[y_label]
    index = np.arange(df2.shape[0])

    x = range(len(data[y_label]))
    y = data[y_label]
    #plt.bar(x, y)
    ax.bar(index + bar_width, y, label = "Empirical", width=bar_width, color=current_palette[1])
    plt.xticks(index + bar_width/2, data[x_label], rotation=90)
    plt.errorbar(index + bar_width, y, yerr=(data[delta_lower_yerr_label], data[delta_upper_yerr_label]),
                 fmt="none", ecolor=error_color, capsize=2, capthick=True, elinewidth=1)

    # Plot 3nd group of data
    data = df3  # Pandas DataFrame
    data[delta_lower_yerr_label] = data[y_label] - data[y_lower_label]
    data[delta_upper_yerr_label] = data[y_upper_label] - data[y_label]
    index = np.arange(df3.shape[0])

    x = range(len(data[y_label]))
    y = data[y_label]
    # plt.bar(x, y)
    ax.bar(index + 2*bar_width, y, label="Empirical", width=bar_width, color=current_palette[2])
    plt.xticks(index + bar_width + bar_width / 2, data[x_label], rotation=90)
    plt.errorbar(index + 2*bar_width, y, yerr=(data[delta_lower_yerr_label], data[delta_upper_yerr_label]),
                 fmt="none", ecolor=error_color, capsize=2, capthick=True, elinewidth=1)

    # Plot 4nd group of data
    data = df4  # Pandas DataFrame
    data[delta_lower_yerr_label] = data[y_label] - data[y_lower_label]
    data[delta_upper_yerr_label] = data[y_upper_label] - data[y_label]
    index = np.arange(df4.shape[0])

    x = range(len(data[y_label]))
    y = data[y_label]
    # plt.bar(x, y)
    ax.bar(index + 3*bar_width, y, label="Empirical", width=bar_width, color=current_palette[3])
    plt.xticks(index + 1*bar_width + bar_width / 2, data[x_label], rotation=90)
    plt.errorbar(index + 3*bar_width, y, yerr=(data[delta_lower_yerr_label], data[delta_upper_yerr_label]),
                 fmt="none", ecolor=error_color, capsize=2, capthick=True, elinewidth=1)


    plt.xlabel(x_label)
    plt.ylabel(y_label)

    # create legend
    from matplotlib.lines import Line2D
    custom_lines = [Line2D([0], [0], color=current_palette[0], lw=5),
                    Line2D([0], [0], color=current_palette[1], lw=5),
                    Line2D([0], [0], color=current_palette[2], lw=5),
                    Line2D([0], [0], color=current_palette[3], lw=5)]
    ax.legend(custom_lines, group_labels)


def ridge_plot(df, by, column, figsize, colormap):
    plt.rcParams['axes.labelsize'] = 14
    plt.rcParams['xtick.labelsize'] = 14
    plt.tight_layout()

    # Make ridge plot
    fig, axes = joypy.joyplot(data=df, by=by, column=column, figsize=figsize, colormap=colormap, linewidth=1)
    # Add x-axis label
    axes[-1].set_xlabel(column)

def ridge_plot_wo_overlap(df, by, column, figsize, colormap):
        plt.rcParams['axes.labelsize'] = 14
        plt.rcParams['xtick.labelsize'] = 14
        plt.tight_layout()

        # Make ridge plot
        fig, axes = joypy.joyplot(data=df, by=by, column=column, figsize=figsize, colormap=colormap, linewidth=1, overlap=0)
        # Add x-axis label
        axes[-1].set_xlabel(column)


# =============================================================================
# CONSTANTS
# =============================================================================

# Paths to input data.
LOGP_COLLECTION_PATH = './analysis_outputs/logP_submission_collection.csv'
LOGP_COLLECTION_PATH_WITHREFS =  './analysis_outputs_withrefs/logP_submission_collection.csv'

# =============================================================================
# UTILITY FUNCTIONS
# =============================================================================

def read_collection_file(collection_file_path):
    """
    Function to read SAMPL6 collection CSV file that was created by logPubmissionCollection.
    :param collection_file_path
    :return: Pandas DataFrame
    """

    # Check if submission collection file already exists.
    if os.path.isfile(collection_file_path):
        print("Analysis will be done using the existing collection file: {}".format(collection_file_path))

        collection_df = pd.read_csv(collection_file_path, index_col=0)
        print("\n SubmissionCollection: \n")
        print(collection_df)
    else:
        raise Exception("Collection file doesn't exist: {}".format(collection_file_path))

    return collection_df


def calc_MAE_for_molecules_across_all_predictions(collection_df, directory_path, file_base_name):
    """
    Calculate mean absolute error for each molecule for all methods.
    :param collection_df: Pandas DataFrame of submission collection.
    :param directory_path: Directory for outputs
    :param file_base_name: Filename for outputs
    :return:
    """
    # Create list of Molecule IDs
    mol_IDs= list(set(collection_df["Molecule ID"].values)) # List of unique IDs
    mol_IDs.sort()
    print(mol_IDs)

    # List for keeping records of stats values for each molecule
    molecular_statistics = []

    # Slice the dataframe for each molecule to calculate MAE
    for mol_ID in mol_IDs:
        collection_df_mol_slice = collection_df.loc[collection_df["Molecule ID"] == mol_ID]

        # 2D array of matched calculated and experimental pKas
        data = collection_df_mol_slice[["logP (calc)", "logP (exp)"]].values

        # Calculate mean absolute error
        #MAE_value = mae(data)

        # Calculate MAE and RMSE and their 95% confidence intervals
        bootstrap_statistics = compute_bootstrap_statistics(samples=data, stats_funcs=[mae, rmse], percentile=0.95,
                                                                n_bootstrap_samples=10000)
        MAE = bootstrap_statistics[0][0]
        MAE_lower_CI = bootstrap_statistics[0][1][0]
        MAE_upper_CI = bootstrap_statistics[0][1][1]
        print("{} MAE: {} [{}, {}]".format(mol_ID, MAE, MAE_lower_CI, MAE_upper_CI))

        RMSE = bootstrap_statistics[1][0]
        RMSE_lower_CI = bootstrap_statistics[1][1][0]
        RMSE_upper_CI = bootstrap_statistics[1][1][1]
        print("{} RMSE: {} [{}, {}]\n".format(mol_ID, RMSE, RMSE_lower_CI, RMSE_upper_CI))

        # Record in CSV file
        molecular_statistics.append({'Molecule ID': mol_ID, 'MAE': MAE, 'MAE_lower_CI': MAE_lower_CI,
                                    'MAE_upper_CI': MAE_upper_CI, 'RMSE': RMSE, 'RMSE_lower_CI': RMSE_lower_CI,
                                     'RMSE_upper_CI': RMSE_upper_CI})


    # Convert dictionary to Dataframe to create tables/plots easily and save as CSV.
    molecular_statistics_df = pd.DataFrame(molecular_statistics)
    #molecular_statistics_df.set_index('Molecule ID', inplace=True)
    # Sort values by MAE values
    molecular_statistics_df.sort_values(by='MAE', inplace=True)
    # Create CSV
    os.makedirs(directory_path)
    file_base_path = os.path.join(directory_path, file_base_name)
    with open(file_base_path + '.csv', 'w') as f:
        molecular_statistics_df.to_csv(f)

    # Plot MAE and RMSE of each molecule across predictions as a bar plot
    barplot_with_CI_errorbars(df = molecular_statistics_df, x_label = 'Molecule ID',
                              y_label = 'MAE', y_lower_label = 'MAE_lower_CI', y_upper_label = 'MAE_upper_CI',
                              figsize=(7.5, 6))
    plt.savefig(directory_path + "/MAE_vs_molecule_ID_plot.pdf")

    barplot_with_CI_errorbars(df=molecular_statistics_df, x_label = 'Molecule ID',
                              y_label = 'RMSE', y_lower_label = 'RMSE_lower_CI', y_upper_label = 'RMSE_upper_CI',
                              figsize=(7.5, 6))
    plt.savefig(directory_path + "/RMSE_vs_molecule_ID_plot.pdf")


def select_subsection_of_collection(collection_df, method_group):
    """
    Returns a dataframe which is the subset of rows of collecion dataframe that match the requested method category
    :param collection_df: Pandas DataFrame of submission collection.
    :param method_group: String that specifies with method group is requested. "Physical","Empirical","Mixed" or "Other"
    :return: Pandas DataFrame of subsection of submission collection.
    """

    print("Looking for submissions of selected method group...")
    print("Method group: {}".format(method_group))

    print("Collection_df:\n",collection_df)

    # Filter collection dataframe based on method category
    collection_df_of_selected_method_group = collection_df.loc[collection_df["reassigned category"] == method_group]
    collection_df_of_selected_method_group = collection_df_of_selected_method_group.reset_index(drop=True)
    print("collection_df_of_selected_method_group: \n {}".format(collection_df_of_selected_method_group))

    return collection_df_of_selected_method_group


def calc_MAE_for_molecules_across_selected_predictions(collection_df, selected_method_group, directory_path, file_base_name):
    """
    Calculates mean absolute error for each molecule across prediction method category
    :param collection_df: Pandas DataFrame of submission collection.

    :param selected_method_group: "Physical", "Empirical", "Mixed", or "Other"
    :param directory_path: Directory path for outputs
    :param file_base_name: Output file name
    :return:
    """

    # Create subsection of collection dataframe for selected methods
    collection_df_subset = select_subsection_of_collection(collection_df=collection_df, method_group=selected_method_group)

    # reassigned_category_path_label_dict ={ "Physical (MM)": "Physical_MM",
    #                                        "Empirical": "Empirical",
    #                                        "Mixed": "Mixed",
    #                                        "Physical (QM)": "Physical_QM"}

    subset_directory_path = os.path.join(directory_path, reassigned_category_path_label_dict[selected_method_group])

    # Calculate MAE using subsection of collection database
    calc_MAE_for_molecules_across_all_predictions(collection_df=collection_df_subset, directory_path=subset_directory_path, file_base_name=file_base_name)


def create_comparison_plot_of_molecular_MAE_of_method_categories(directory_path, group1, group2, group3, group4, file_base_name):

    label1 = reassigned_category_path_label_dict[group1]
    label2 = reassigned_category_path_label_dict[group2]
    label3 = reassigned_category_path_label_dict[group3]
    label4 = reassigned_category_path_label_dict[group4]

    # Read molecular_error_statistics table
    df_gr1 = pd.read_csv(directory_path + "/" + label1 + "/molecular_error_statistics_for_{}_methods.csv".format(label1))
    df_gr2 = pd.read_csv(directory_path + "/" + label2 + "/molecular_error_statistics_for_{}_methods.csv".format(label2))
    df_gr3 = pd.read_csv(directory_path + "/" + label3 + "/molecular_error_statistics_for_{}_methods.csv".format(label3))
    df_gr4 = pd.read_csv(directory_path + "/" + label4 + "/molecular_error_statistics_for_{}_methods.csv".format(label4))


    # Reorder dataframes based on the order of molecular MAE statistic of first group (Physical methods)
    ordered_molecule_list = list(df_gr1["Molecule ID"])
    print("ordered_molecule_list: \n", ordered_molecule_list)

    df_gr2_reordered = df_gr2.set_index("Molecule ID")
    df_gr2_reordered = df_gr2_reordered.reindex(index=df_gr1['Molecule ID']) #Reset row order based on index of df_gr1
    df_gr2_reordered = df_gr2_reordered.reset_index()

    df_gr3_reordered = df_gr3.set_index("Molecule ID")
    df_gr3_reordered = df_gr3_reordered.reindex(index=df_gr1['Molecule ID'])  # Reset row order based on index of df_gr1
    df_gr3_reordered = df_gr3_reordered.reset_index()

    df_gr4_reordered = df_gr4.set_index("Molecule ID")
    df_gr4_reordered = df_gr4_reordered.reindex(index=df_gr1['Molecule ID'])  # Reset row order based on index of df_gr1
    df_gr4_reordered = df_gr4_reordered.reset_index()

    # Plot
    # Molecular labels will be taken from 1st dataframe, so the second dataframe should have the same molecule ID order.
    barplot_with_CI_errorbars_and_4groups(df1=df_gr1, df2=df_gr2_reordered, df3=df_gr3_reordered, df4=df_gr4_reordered,
                                          x_label="Molecule ID", y_label="MAE",
                                          y_lower_label="MAE_lower_CI", y_upper_label="MAE_upper_CI",
                                          group_labels=[group1, group2, group3, group4])
    plt.savefig(molecular_statistics_directory_path + "/" + file_base_name + ".pdf")

    # Same comparison plot with only QM results (only for presentation effects)
    #barplot_with_CI_errorbars_and_1st_of_2groups(df1=df_qm, df2=df_empirical_reordered, x_label="Molecule ID", y_label="MAE",
     #                                     y_lower_label="MAE_lower_CI", y_upper_label="MAE_upper_CI")
    #plt.savefig(molecular_statistics_directory_path + "/" + file_base_name + "_only_QM.pdf")


def create_molecular_error_distribution_plots(collection_df, directory_path, file_base_name, subset_of_method_ids):

    # Ridge plot using all predictions
    ridge_plot(df=collection_df, by = "Molecule ID", column = "$\Delta$logP error (calc - exp)", figsize=(4, 6),
                colormap=cm.plasma)
    plt.savefig(directory_path + "/" + file_base_name +"_all_methods.pdf")

    # Ridge plot using only consistently well-performing methods
    collection_subset_df =  collection_df[collection_df["receipt_id"].isin(subset_of_method_ids)].reset_index(drop=True)
    ridge_plot(df=collection_subset_df, by = "Molecule ID", column = "$\Delta$logP error (calc - exp)", figsize=(4, 6),
                colormap=cm.plasma)
    plt.savefig(directory_path + "/" + file_base_name +"_well_performing_methods.pdf")


def create_category_error_distribution_plots(collection_df, directory_path, file_base_name):

    # Ridge plot using all predictions
    ridge_plot_wo_overlap(df=collection_df, by = "reassigned category", column = "$\Delta$logP error (calc - exp)", figsize=(4, 4),
                colormap=cm.plasma)
    plt.savefig(directory_path + "/" + file_base_name +".pdf")


def calculate_summary_statistics_of_top_methods_of_each_category(statistics_df, categories, top, directory_path, file_base_name):
    df_stat = pd.read_csv(statistics_df)

    data = []

    for category in categories:
        #print(category)
        #is_cat = (df_stat["category"] == "Physical")
        #print(is_cat)
        df_cat = df_stat[df_stat["reassigned_category"] == category].reset_index(drop=False)

        # Already ordered by RMSE
        df_cat_top = df_cat.head(top).reset_index(drop=False)
        RMSE_mean = df_cat_top["RMSE"].mean()
        RMSE_std = df_cat_top["RMSE"].values.std(ddof=1)

        # Reorder by increasing MEA
        df_cat = df_cat.sort_values(by="MAE", inplace=False, ascending=True)
        df_cat_top = df_cat.head(top).reset_index(drop=False)
        MAE_mean = df_cat_top["MAE"].mean()
        MAE_std = df_cat_top["MAE"].values.std(ddof=1)

        # Reorder by decreasing Kendall's Tau
        df_cat = df_cat.sort_values(by="kendall_tau", inplace=False, ascending=False)
        df_cat_top = df_cat.head(top).reset_index(drop=False)
        tau_mean = df_cat_top["kendall_tau"].mean()
        tau_std = df_cat_top["kendall_tau"].values.std(ddof=1)

        # Reorder by decreasing R-Squared
        df_cat = df_cat.sort_values(by="R2", inplace=False, ascending=False)
        df_cat_top = df_cat.head(top).reset_index(drop=False)
        r2_mean = df_cat_top["R2"].mean()
        r2_std = df_cat_top["R2"].values.std(ddof=1)

        # Number of predictions, in case less than 10
        num_predictions =df_cat_top.shape[0]

        data.append({
            'reassigned_category': category,
            'RMSE_mean': RMSE_mean,
            'RMSE_std': RMSE_std,
            'MAE_mean': MAE_mean,
            'MAE_std': MAE_std,
            'kendall_tau_mean': tau_mean,
            'kendall_tau_std': tau_std,
            'R2_mean': r2_mean,
            'R2_std': r2_std,
            'N': num_predictions
        })

    # Transform into Pandas DataFrame.
    df_stat_summary = pd.DataFrame(data=data)
    file_name = os.path.join(directory_path, file_base_name)
    df_stat_summary.to_csv(file_name, index=False)


# =============================================================================
# MAIN
# =============================================================================

if __name__ == '__main__':

    # ==========================================================================================
    # Analysis of standard blind submissions WITHOUT reference calculations
    # ==========================================================================================

    # Read collection file
    collection_data = read_collection_file(collection_file_path = LOGP_COLLECTION_PATH)

    # Create new directory to store molecular statistics
    output_directory_path = './analysis_outputs'
    analysis_directory_name = 'MolecularStatisticsTables'

    if os.path.isdir('{}/{}'.format(output_directory_path, analysis_directory_name)):
        shutil.rmtree('{}/{}'.format(output_directory_path, analysis_directory_name))

    # Calculate MAE of each molecule across all predictions methods
    molecular_statistics_directory_path = os.path.join(output_directory_path, "MolecularStatisticsTables")
    calc_MAE_for_molecules_across_all_predictions(collection_df = collection_data,
                                                  directory_path = molecular_statistics_directory_path,
                                                  file_base_name = "molecular_error_statistics")


    # Calculate MAE for each molecule across each method category
    list_of_method_categories = ["Physical (MM)", "Empirical", "Mixed", "Physical (QM)"]
    # New labels for file naming for reassigned categories
    reassigned_category_path_label_dict = {"Physical (MM)": "Physical_MM",
                                           "Empirical": "Empirical",
                                           "Mixed": "Mixed",
                                           "Physical (QM)": "Physical_QM"}

    for category in list_of_method_categories:
        category_file_label = reassigned_category_path_label_dict[category]
        calc_MAE_for_molecules_across_selected_predictions(collection_df=collection_data,
                                                       selected_method_group=category,
                                                       directory_path=molecular_statistics_directory_path,
                                                       file_base_name="molecular_error_statistics_for_{}_methods".format(category_file_label))

    # Create comparison plot of MAE for each molecule across method categories
    create_comparison_plot_of_molecular_MAE_of_method_categories(directory_path=molecular_statistics_directory_path,
                                                                 group1='Physical (MM)', group2='Empirical',
                                                                 group3="Mixed", group4='Physical (QM)',
                                                                 file_base_name="molecular_MAE_comparison_between_method_categories")

    # Create molecular error distribution ridge plots  for all methods  and a subset of well performing methods
    well_performing_method_ids = ["hmz0n", "gmoq5", "j8nwc", "hdpuj", "dqxk4", "vzgyt", "qyzjx"]
    create_molecular_error_distribution_plots(collection_df=collection_data,
                                              directory_path=molecular_statistics_directory_path,
                                              subset_of_method_ids=well_performing_method_ids,
                                              file_base_name="molecular_error_distribution_ridge_plot")

    # Compare method categories

    # Calculate error distribution plots for each method category
    category_comparison_directory_path = os.path.join(output_directory_path, "StatisticsTables/MethodCategoryComparison")
    os.makedirs(category_comparison_directory_path, exist_ok=True)
    create_category_error_distribution_plots(collection_df=collection_data,
                                              directory_path=category_comparison_directory_path,
                                              file_base_name="error_distribution_of_method_categories_ridge_plot")

    # Calculate mean and standard deviation of performance statistics of top 10 methods of each category.
    statistics_table_path = os.path.join(output_directory_path, "StatisticsTables/statistics.csv")
    calculate_summary_statistics_of_top_methods_of_each_category(
        statistics_df= statistics_table_path, categories=list_of_method_categories, top=10,
        directory_path=category_comparison_directory_path, file_base_name="summary_statistics_of_method_categories_top10.csv"
    )

    # Calculate mean and standard deviation of performance statistics of top 5 methods of each category.
    statistics_table_path = os.path.join(output_directory_path, "StatisticsTables/statistics.csv")
    calculate_summary_statistics_of_top_methods_of_each_category(
        statistics_df= statistics_table_path, categories=list_of_method_categories, top=5,
        directory_path=category_comparison_directory_path, file_base_name="summary_statistics_of_method_categories_top5.csv"
    )

    # ==========================================================================================
    # Repeat analysis WITH reference calculations
    # ==========================================================================================

    # Read collection file
    collection_data = read_collection_file(collection_file_path = LOGP_COLLECTION_PATH_WITHREFS)

    # Create new directory to store molecular statistics
    output_directory_path = './analysis_outputs_withrefs'
    analysis_directory_name = 'MolecularStatisticsTables'

    if os.path.isdir('{}/{}'.format(output_directory_path, analysis_directory_name)):
        shutil.rmtree('{}/{}'.format(output_directory_path, analysis_directory_name))

    # Calculate MAE of each molecule across all predictions methods
    molecular_statistics_directory_path = os.path.join(output_directory_path, "MolecularStatisticsTables")
    calc_MAE_for_molecules_across_all_predictions(collection_df = collection_data,
                                                  directory_path = molecular_statistics_directory_path,
                                                  file_base_name = "molecular_error_statistics")


    # Calculate MAE for each molecule across each method category
    list_of_method_categories = ["Physical (MM)", "Empirical", "Mixed", "Physical (QM)"]
    # New labels for file naming for reassigned categories
    reassigned_category_path_label_dict = {"Physical (MM)": "Physical_MM",
                                           "Empirical": "Empirical",
                                           "Mixed": "Mixed",
                                           "Physical (QM)": "Physical_QM"}

    for category in list_of_method_categories:
        category_file_label = reassigned_category_path_label_dict[category]
        calc_MAE_for_molecules_across_selected_predictions(collection_df=collection_data,
                                                       selected_method_group=category,
                                                       directory_path=molecular_statistics_directory_path,
                                                       file_base_name="molecular_error_statistics_for_{}_methods".format(category_file_label))

    # Create comparison plot of MAE for each molecule across all method categories
    create_comparison_plot_of_molecular_MAE_of_method_categories(directory_path=molecular_statistics_directory_path,
                                                                 group1='Physical (MM)', group2='Empirical',
                                                                 group3="Mixed", group4='Physical (QM)',
                                                                 file_base_name="molecular_MAE_comparison_between_method_categories")

    # Create molecular error distribution ridge plots  for all methods  and a subset of well performing methods
    well_performing_method_ids = ["hmz0n", "gmoq5", "j8nwc", "hdpuj", "dqxk4", "vzgyt", "qyzjx", "REF13"]
    create_molecular_error_distribution_plots(collection_df=collection_data,
                                              directory_path=molecular_statistics_directory_path,
                                              subset_of_method_ids=well_performing_method_ids,
                                              file_base_name="molecular_error_distribution_ridge_plot")

    # Compare method categories

    # Calculate error distribution plots for each method category
    category_comparison_directory_path = os.path.join(output_directory_path, "StatisticsTables/MethodCategoryComparison")
    os.makedirs(category_comparison_directory_path, exist_ok=True)
    create_category_error_distribution_plots(collection_df=collection_data,
                                              directory_path=category_comparison_directory_path,
                                              file_base_name="error_distribution_of_method_categories_ridge_plot")

    # Calculate mean and standard deviation of performance statistics of top 10 methods of each category.
    statistics_table_path = os.path.join(output_directory_path, "StatisticsTables/statistics.csv")
    calculate_summary_statistics_of_top_methods_of_each_category(
        statistics_df= statistics_table_path, categories=list_of_method_categories, top=10,
        directory_path=category_comparison_directory_path, file_base_name="summary_statistics_of_method_categories_top10.csv"
    )

    # Calculate mean and standard deviation of performance statistics of top 5 methods of each category.
    statistics_table_path = os.path.join(output_directory_path, "StatisticsTables/statistics.csv")
    calculate_summary_statistics_of_top_methods_of_each_category(
        statistics_df= statistics_table_path, categories=list_of_method_categories, top=5,
        directory_path=category_comparison_directory_path, file_base_name="summary_statistics_of_method_categories_top5.csv"
    )
```
