## Supplementary material for "Assessing the accuracy of octanol-water partition coefficient predictions in the SAMPL6 Part II log *P* Challenge": SAMPL6-supplementary-documents.tar.gz: logP_analysis.py

```
#!/usr/bin/env python

# =============================================================================
# GLOBAL IMPORTS
# =============================================================================
import os
import glob
import io
import collections
import pickle

import pandas as pd
import numpy as np
import seaborn as sns
from matplotlib import pyplot as plt
import scipy.stats


## For QQ-Plots and Error Slope Calc
import scipy.stats
import scipy.integrate
import matplotlib.patches as patches
from pylab import rcParams
from operator import itemgetter, attrgetter


# =============================================================================
# CONSTANTS
# =============================================================================

# Paths to input data.
LOGP_SUBMISSIONS_DIR_PATH = './logP_predictions'
EXPERIMENTAL_DATA_FILE_PATH = '../experimental_data/logP_experimental_values.csv'
USER_MAP_FILE_PATH = '../predictions/SAMPL6-user-map-logP.csv'
METHOD_MAP_FILE_PATH = '../predictions/SAMPL6-logP-method-map.csv'

# =============================================================================
# STATS FUNCTIONS
# =============================================================================

def r2(data):
    x, y = data.T
    slope, intercept, r_value, p_value, stderr = scipy.stats.linregress(x, y)
    return r_value**2


def slope(data):
    x, y = data.T
    slope, intercept, r_value, p_value, stderr = scipy.stats.linregress(x, y)
    return slope


def me(data):
    x, y = data.T
    error = np.array(x) - np.array(y)
    return error.mean()


def mae(data):
    x, y = data.T
    error = np.abs(np.array(x) - np.array(y))
    return error.mean()


def rmse(data):
    x, y = data.T
    error = np.array(x) - np.array(y)
    rmse = np.sqrt((error**2).mean())
    return rmse

def kendall_tau(data):
    x, y = data.T
    correlation, p_value = scipy.stats.kendalltau(x, y)
    return correlation


def compute_bootstrap_statistics(samples, stats_funcs, percentile=0.95, n_bootstrap_samples=1000):
    """Compute bootstrap confidence interval for the given statistics functions."""
    # Handle case where only a single function is passed.
    #print("SAMPLES:\n", samples)

    try:
        len(stats_funcs)
    except TypeError:
        stats_funcs = [stats_funcs]

    # Compute mean statistics.
    statistics = [stats_func(samples) for stats_func in stats_funcs]

    # Generate bootstrap statistics.
    bootstrap_samples_statistics = np.zeros((len(statistics), n_bootstrap_samples))
    for bootstrap_sample_idx in range(n_bootstrap_samples):
        samples_indices = np.random.randint(low=0, high=len(samples), size=len(samples))
        for stats_func_idx, stats_func in enumerate(stats_funcs):
            bootstrap_samples_statistics[stats_func_idx][bootstrap_sample_idx] = stats_func(samples[samples_indices])

    # Compute confidence intervals.
    percentile_index = int(np.floor(n_bootstrap_samples * (1 - percentile) / 2)) - 1
    bootstrap_statistics = []
    for stats_func_idx, samples_statistics in enumerate(bootstrap_samples_statistics):
        samples_statistics.sort()
        stat_lower_percentile = samples_statistics[percentile_index]
        stat_higher_percentile = samples_statistics[-percentile_index+1]
        confidence_interval = (stat_lower_percentile, stat_higher_percentile)
        bootstrap_statistics.append([statistics[stats_func_idx], confidence_interval, samples_statistics])

    return bootstrap_statistics

# =============================================================================
# STATS FUNCTIONS FOR QQ-PLOT AND ERROR SLOPE CALCULATION
#
# Methods from uncertain_check.py David L. Mobley wrote for the SAMPL4 analysis
# ===============================================================================

def normal(y):
    """Return unit normal distribution value at specified location."""
    return 1. / np.sqrt(2 * np.pi) * np.exp(-y ** 2 / 2.)


def compute_range_table(stepsize=0.001, maxextent=10):
    """Compute integrals of the unit normal distribution and return these tabulated.
    Returns:
    --------
    - range: NumPy array giving integration range (x) where integration range runs -x to +x
    - integral: NumPy arrange giving integrals over specified integration range.

    Arguments (optional):
    ---------------------
    - stepsize: Step size to advance integration range by each trial. Default: 0.001
    - maxextent: Maximum extent of integration range
"""
    # Calculate integration range
    x = np.arange(0, maxextent, stepsize)  # Symmetric, so no need to do negative values.

    # Calculate distribution at specified x values
    distrib = normal(x)

    integral = np.zeros(len(x), float)
    for idx in range(1, len(x)):
        integral[idx] = 2 * scipy.integrate.trapz(distrib[0:idx + 1], x[0:idx + 1])  # Factor of 2 handles symmetry

    return x, integral


def get_range(integral, rangetable, integraltable):
    """Use rangetable and integral table provided (i.e. from compute_range_table) to find the smallest range of integration for which the integral is greater than the specified value (integral). Return this range as a float."""

    idx = np.where(integraltable > integral)[0]
    return rangetable[idx[0]]


# [DLM]Precompute integral of normal distribution so I can look up integration range which gives desired integral
# integral_range, integral = compute_range_table()


def fracfound_vs_error(calc, expt, dcalc, dexpt, integral_range, integral):
    """
    Takes in calculated and experimental values, their uncertainties as well as
    """
    # Fraction of Gaussian distribution we want to compute
    X = np.arange(0, 1.0, 0.01)
    Y = np.zeros(len(X))

    for (i, x) in enumerate(X):
        # Determine integration range which gives us this much probability
        rng = get_range(x, integral_range, integral)
        # print x, rng

        # Loop over samples and compute fraction of measurements found
        y = 0.
        # for n in range(0, len(DGcalc)):
        #    sigma_eff = sqrt( sigma_calc[n]**2 + sigma_expt[n]**2 )
        #    absdiff = abs( DGcalc[n] - DGexpt[n])
        #    #print absdiff, n, sigma_eff
        #    if absdiff < rng * sigma_eff: #If the difference falls within the specified range of sigma values, then this is within the range we're looking at; track it
        #        #print "Incrementing y for n=%s, x = %.2f" % (n, x)
        #        y += 1./len(DGcalc)
        # Rewrite for speed
        sigma_eff = np.sqrt(np.array(dcalc) ** 2 + np.array(dexpt) ** 2)
        absdiff = np.sqrt((np.array(calc) - np.array(expt)) ** 2)
        idx = np.where(absdiff < rng * sigma_eff)[0]
        Y[i] = len(idx) * 1. / len(calc)

    # print Y
    # raw_input()

    return X, Y


# Copied from David L. Mobley's scripts written for SAMPL4 analysis (added calculation uncertainty)
def bootstrap_exptnoise(calc1, expt1, exptunc1, returnunc=False):
    """Take two datasets (equal length) of calculated and experimental values. Construct new datasets of equal length by picking, with replacement, a set of indices to use from both sets. Return the two new datasets. To take into account experimental uncertainties, random noise is added to the experimental set, distributed according to gaussians with variance taken from the experimental uncertainties. Approach suggested by J. Chodera.
Optionally, 'returnunc = True', which returns a third value -- experimental uncertainties corresponding to the data points actually used."""

    # Make everything an array just in case
    calc = np.array(calc1)
    expt = np.array(expt1)
    exptunc = np.array(exptunc1)
    npoints = len(calc)

    # Pick random datapoint indices
    idx = np.random.randint(0, npoints,
                            npoints)  # Create an array consisting of npoints indices, where each index runs from 0 up to npoints.

    # Construct initial new datasets
    newcalc = calc[idx]
    newexpt = expt[idx]
    newuncExp = exptunc[idx]

    # Add noise to experimental set
    noise = np.random.normal(0.,
                             exptunc)  # For each data point, draw a random number from a normal distribution centered at 0, with standard devaitions given by exptunc
    newexpt += noise

    if not returnunc:
        return newcalc, newexpt
    else:
        return newcalc, newexpt, newuncExp

# Modified from  David L. Mobley's scripts written for SAMPL4 analysis (added bootstrapped values to the list of returned values )
def getQQdata(calc, expt, dcalc, dexpt, boot_its):
    """
    Takes calculated and experimental values and their uncertainties

    Parameters
    ----------
    calc: predicted logP value
    expt: experimental logP value
    dcalc: predicted model uncertainty
    dexp: experimental logP SEM

    Outputs
    -------
    X: array of x axis values for QQ-plot
    Y: array of y axis values for QQ-plot
    slope: Error Slope (ES) of line fit to QQ-plot
    slopes: Erros Slope (ES) of line fit to QQ-plot of bootstrapped datapoints
    """
    integral_range, integral = compute_range_table()
    X, Y = fracfound_vs_error(calc, expt, dcalc, dexpt, integral_range, integral)
    xtemp = X[:, np.newaxis]
    coeff, _, _, _ = np.linalg.lstsq(xtemp, Y)
    slope = coeff[0]
    slopes = []
    for it in range(boot_its):
        n_calc, n_expt, n_dexpt = bootstrap_exptnoise(calc, expt, dexpt, returnunc=True)
        nX, nY = fracfound_vs_error(n_calc, n_expt, dcalc, n_dexpt, integral_range, integral)
        a, _, _, _ = np.linalg.lstsq(xtemp, nY)
        slopes.append(a[0])
    return X, Y, slope, np.array(slopes).std(), slopes

# =============================================================================
# PLOTTING FUNCTIONS
# =============================================================================

def plot_correlation(x, y, data, title=None, color=None, kind='joint', ax=None):
    # Extract only logP values.
    data = data[[x, y]]

    # Find extreme values to make axes equal.
    min_limit = np.ceil(min(data.min()) - 1)
    max_limit = np.floor(max(data.max()) + 1)
    axes_limits = np.array([min_limit, max_limit])

    if kind == 'joint':
        grid = sns.jointplot(x=x, y=y, data=data,
                             kind='reg', joint_kws={'ci': None}, stat_func=None,
                             xlim=axes_limits, ylim=axes_limits, color=color)
        ax = grid.ax_joint
        grid.fig.subplots_adjust(top=0.95)
        grid.fig.suptitle(title)
    elif kind == 'reg':
        ax = sns.regplot(x=x, y=y, data=data, color=color, ax=ax)
        ax.set_title(title)

    # Add diagonal line.
    ax.plot(axes_limits, axes_limits, ls='--', c='black', alpha=0.8, lw=0.7)

    # Add shaded area for 0.5-1 logP error.
    palette = sns.color_palette('BuGn_r')
    ax.fill_between(axes_limits, axes_limits - 0.5, axes_limits + 0.5, alpha=0.2, color=palette[2])
    ax.fill_between(axes_limits, axes_limits - 1, axes_limits + 1, alpha=0.2, color=palette[3])


def plot_correlation_with_SEM(x_lab, y_lab, x_err_lab, y_err_lab, data, title=None, color=None, ax=None):
    # Extract only logP values.
    x_error = data.loc[:, x_err_lab]
    y_error = data.loc[:, y_err_lab]
    x_values = data.loc[:, x_lab]
    y_values = data.loc[:, y_lab]
    data = data[[x_lab, y_lab]]

    # Find extreme values to make axes equal.
    min_limit = np.ceil(min(data.min()) - 1)
    max_limit = np.floor(max(data.max()) + 1)
    axes_limits = np.array([min_limit, max_limit])

    # Color
    current_palette = sns.color_palette()
    sns_blue = current_palette[0]

    # Plot
    plt.figure(figsize=(6, 6))
    grid = sns.regplot(x=x_values, y=y_values, data=data, color=color, ci=None)
    plt.errorbar(x=x_values, y=y_values, xerr=x_error, yerr=y_error, fmt="o", ecolor=sns_blue, capthick='2',
                 label='SEM', alpha=0.75)
    plt.axis("equal")

    if len(title) > 70:
        plt.title(title[:70]+"...")
    else:
        plt.title(title)

    # Add diagonal line.
    grid.plot(axes_limits, axes_limits, ls='--', c='black', alpha=0.8, lw=0.7)

    # Add shaded area for 0.5-1 logP error.
    palette = sns.color_palette('BuGn_r')
    grid.fill_between(axes_limits, axes_limits - 0.5, axes_limits + 0.5, alpha=0.2, color=palette[2])
    grid.fill_between(axes_limits, axes_limits - 1, axes_limits + 1, alpha=0.2, color=palette[3])

    plt.xlim(axes_limits)
    plt.ylim(axes_limits)


def barplot_with_CI_errorbars(df, x_label, y_label, y_lower_label, y_upper_label, figsize=False):
    """Creates bar plot of a given dataframe with asymmetric error bars for y axis.

    Args:
        df: Pandas Dataframe that should have columns with columnnames specified in other arguments.
        x_label: str, column name of x axis categories
        y_label: str, column name of y axis values
        y_lower_label: str, column name of lower error values of y axis
        y_upper_label: str, column name of upper error values of y axis
        figsize: tuple, size in inches. Default value is False.

    """
    # Column names for new columns for delta y_err which is calculated as | y_err - y |
    delta_lower_yerr_label = "$\Delta$" + y_lower_label
    delta_upper_yerr_label = "$\Delta$" + y_upper_label
    data = df  # Pandas DataFrame
    data.loc[:,delta_lower_yerr_label] = data.loc[:,y_label] - data.loc[:,y_lower_label]
    data.loc[:,delta_upper_yerr_label] = data.loc[:,y_upper_label] - data.loc[:,y_label]

    # Color
    current_palette = sns.color_palette()
    sns_color = current_palette[2]

    # Plot style
    plt.close()
    plt.style.use(["seaborn-talk", "seaborn-whitegrid"])
    plt.rcParams['axes.labelsize'] = 20 # 18
    plt.rcParams['xtick.labelsize'] = 14
    plt.rcParams['ytick.labelsize'] = 18 #16
    plt.rcParams['legend.fontsize'] = 16
    plt.rcParams['legend.handlelength'] = 2
    #plt.tight_layout()

    # If figsize is specified
    if figsize != False:
        plt.figure(figsize=figsize)

    # Plot
    x = range(len(data[y_label]))
    y = data[y_label]
    plt.bar(x, y)
    plt.xticks(x, data[x_label], rotation=90)
    plt.errorbar(x, y, yerr=(data[delta_lower_yerr_label], data[delta_upper_yerr_label]),
                 fmt="none", ecolor=sns_color, capsize=3, capthick=True)
    plt.xlabel(x_label)
    plt.ylabel(y_label)


def barplot_with_CI_errorbars_colored_by_label(df, x_label, y_label, y_lower_label, y_upper_label, color_label, figsize=False):
    """Creates bar plot of a given dataframe with asymmetric error bars for y axis.

        Args:
            df: Pandas Dataframe that should have columns with columnnames specified in other arguments.
            x_label: str, column name of x axis categories
            y_label: str, column name of y axis values
            y_lower_label: str, column name of lower error values of y axis
            y_upper_label: str, column name of upper error values of y axis
            color_label: str, column name of label that will determine the color of bars
            figsize: tuple, size in inches. Default value is False.

        """
    # Column names for new columns for delta y_err which is calculated as | y_err - y |
    delta_lower_yerr_label = "$\Delta$" + y_lower_label
    delta_upper_yerr_label = "$\Delta$" + y_upper_label
    data = df  # Pandas DataFrame
    data.loc[:, delta_lower_yerr_label] = data.loc[:, y_label] - data.loc[:, y_lower_label]
    data.loc[:, delta_upper_yerr_label] = data.loc[:, y_upper_label] - data.loc[:, y_label]

    # Color
    #current_palette = sns.color_palette()
    #sns_color = current_palette[2] # Error bar color

    # Zesty colorblind-friendly color palette
    color0 = "#0F2080"
    color1 = "#F5793A"
    color2 = "#A95AA1"
    color3 = "#85C0F9"
    current_palette = [color0, color1, color2, color3]
    error_color = 'gray'

    # Bar colors
    if color_label == "category":
        category_list = ["Physical", "Empirical", "Mixed", "Other"]
    elif color_label == "reassigned_category":
        category_list = ["Physical (MM)", "Empirical", "Mixed", "Physical (QM)"]
    elif color_label == "type":
        category_list = ["Standard", "Reference"]
    else:
        Exception("Error: Unsupported label used for coloring")
    bar_color_dict = {}
    for i, cat in enumerate(category_list):
        bar_color_dict[cat] = current_palette[i]
    print("bar_color_dict:\n", bar_color_dict)


    # Plot style
    plt.close()
    plt.style.use(["seaborn-talk", "seaborn-whitegrid"])
    plt.rcParams['axes.labelsize'] = 20 # 18
    plt.rcParams['xtick.labelsize'] = 14
    plt.rcParams['ytick.labelsize'] = 18 #16
    plt.rcParams['legend.fontsize'] = 16
    plt.rcParams['legend.handlelength'] = 2
    # plt.tight_layout()

    # If figsize is specified
    if figsize != False:
        plt.figure(figsize=figsize)

    # Plot
    x = range(len(data[y_label]))
    y = data[y_label]
    #barlist = plt.bar(x, y)
    fig, ax = plt.subplots(figsize=figsize)
    barlist = ax.bar(x, y)

    plt.xticks(x, data[x_label], rotation=90)
    plt.errorbar(x, y, yerr=(data[delta_lower_yerr_label], data[delta_upper_yerr_label]),
                 fmt="none", ecolor=error_color, capsize=3, elinewidth=2, capthick=True)
    plt.xlabel(x_label)
    plt.ylabel(y_label)

    # Reset color of bars based on color label
    #print("data.columns:\n",data.columns)
    #print("\nData:\n", data)
    for i, c_label in enumerate(data.loc[:, color_label]):
        barlist[i].set_color(bar_color_dict[c_label])

    # create legend
    from matplotlib.lines import Line2D
    if color_label == 'category':
        custom_lines = [Line2D([0], [0], color=bar_color_dict["Physical"], lw=5),
                        Line2D([0], [0], color=bar_color_dict["Empirical"], lw=5),
                        Line2D([0], [0], color=bar_color_dict["Mixed"], lw=5),
                        Line2D([0], [0], color=bar_color_dict["Other"], lw=5)]
    elif color_label == 'reassigned_category':
        custom_lines = [Line2D([0], [0], color=bar_color_dict["Physical (MM)"], lw=5),
                        Line2D([0], [0], color=bar_color_dict["Empirical"], lw=5),
                        Line2D([0], [0], color=bar_color_dict["Mixed"], lw=5),
                        Line2D([0], [0], color=bar_color_dict["Physical (QM)"], lw=5)]
    elif color_label == 'type':
        custom_lines = [Line2D([0], [0], color=bar_color_dict["Standard"], lw=5),
                        Line2D([0], [0], color=bar_color_dict["Reference"], lw=5)]
    ax.legend(custom_lines, category_list)


def barplot(df, x_label, y_label, title):
    """Creates bar plot of a given dataframe.

    Args:
        df: Pandas Dataframe that should have columns with columnnames specified in other arguments.
        x_label: str, column name of x axis categories
        y_label: str, column name of y axis values
        title: str, the title of the plot

    """
    # Plot style
    plt.close()
    plt.style.use(["seaborn-talk", "seaborn-whitegrid"])
    plt.rcParams['axes.labelsize'] = 18
    plt.rcParams['xtick.labelsize'] = 14
    plt.rcParams['ytick.labelsize'] = 16
    #plt.tight_layout()

    # Plot
    data = df
    x = range(len(data[y_label]))
    y = data[y_label]
    plt.bar(x, y)
    plt.xticks(x, data[x_label], rotation=90)
    plt.xlabel(x_label)
    plt.ylabel(y_label)
    if len(title) > 70:
        plt.title(title[:70]+"...")
    else:
        plt.title(title)
    plt.tight_layout()

# ============================================================================
# PLOTTING FUNCTIONS FOR QQ-PLOT
#
# Methods from uncertain_check.py David L. Mobley wrote for the SAMPL4 analysis
# =============================================================================

def JCAMDdict(w = 1, square = False, fontsize = 8):
    """
    This method returns a dictionary with the figure settings for JCMD, including font sizes and markersize defaults. Then you can edit the dictionary once you've called this method.
    w should be 0 to 4 corresponding to [39, 84, 129, 174] mm figure width
    If square is true then the height and width will be equal, otherwise height will be determined as the golden ratio * width
    """
    # options for figure width on JCAMD in mm
    widths = [39, 84, 129, 174, 267]
    # Convert width in mm to inches
    wid = widths[w]* 0.0393701 # Convert to inches

    # Determine height
    if square:
        height = wid
    else:
        height = wid * (np.sqrt(5.0) - 1.0) / 2.0

    parameters =  {'backend': 'ps',
            'axes.labelsize': fontsize,
            'xtick.labelsize': fontsize,
            'ytick.labelsize': fontsize,
            'font.size': fontsize,
            'xtick.labelsize': fontsize,
            'ytick.labelsize': fontsize,
            'figure.figsize': [wid, height],
            'legend.fontsize': 6,
            'font.family':'sans-serif',
            'font.sans-serif':'arial',
            'lines.markersize': 3,
            'lines.linewidth': 0.25,
            'figure.autolayout' : False,
            'figure.subplot.right': 0.6,
            'figure.subplot.left': 0.15,
            'figure.subplot.bottom': 0.2,
            'figure.subplot.top': 0.85
            }

    return parameters

def makeQQplot(X, Y, slope, title, xLabel ="Expected fraction within range" , yLabel ="Fraction of predictions within range", fileName = "QQplot.pdf", uncLabel = 'Model Unc.', leg = [1.02, 0.98, 2, 1], ax1 = None):
    """
    Provided with experimental and calculated values (and their associated uncertainties) in the form of list like objects.
    Provides the analysis to make a QQ-plot using the guassian integral methods David wrote for SAMPL4 that are included above.
    Makes a files of the plot and returns the "error slope" as a float and the figure of the created plot
    """
    if ax1 == None:
        axReturn = False
        # Get plot parameters for JCAMD
        # plt.rcParams.update(JCAMDdict())
        plt.close()
        plt.style.use(["seaborn-talk", "seaborn-whitegrid"])
        plt.rcParams['axes.labelsize'] = 18
        plt.rcParams['xtick.labelsize'] = 14
        plt.rcParams['ytick.labelsize'] = 16
        plt.rcParams['figure.figsize'] = 6, 6

        # Set up plot
        #fig1 = plt.figure(1, figsize=(6,6))
        #plt.ylim = (0,1)
        #plt.xlim = (0,1)
        #plt.xlabel(xLabel)
        #plt.ylabel(yLabel)
        #plt.title(title, fontsize=20)
        #ax1 = fig1.add_subplot(111)

        # New way to plot with subplots
        fig1, ax1 = plt.subplots(1,1)
        ax1.set_xlim(0,1)
        ax1.set_ylim(0,1)
        ax1.set_xlabel(xLabel)
        ax1.set_ylabel(yLabel)
        ax1.set_title(title, fontsize=20)

    else:
        axReturn = True
    # Add data to plot
    p1 = ax1.plot(X,Y,'bo', label = uncLabel)

    # Add x=y line
    p2 = ax1.plot(X,X,'k-', label = r'$X=Y$')

    # X data needs to be a column vector to use linalg.lstsq
    p3 = ax1.plot(X, slope*X, 'r-', label = 'Slope %.2f' % slope)

    # Build Legend
    handles = [p1,p2,p3]
    if leg != None:
        ax1.legend(bbox_to_anchor = (leg[0], leg[1]), loc = leg[2], ncol = leg[3], borderaxespad = 0.)

    if axReturn:
        return ax1
    else:
        # Adjust spacing then save and close figure
        plt.savefig(fileName)
        plt.close(fig1)


# =============================================================================
# UTILITY CLASSES
# =============================================================================

class IgnoredSubmissionError(Exception):
    """Exception used to signal a submission that must be ignored."""
    pass


class BadFormatError(Exception):
    """Exception used to signal a submission with unexpected formatting."""
    pass


class SamplSubmission:
    """A generic SAMPL submission.
    Parameters
    ----------
    file_path : str
        The path to the submission file.
    Raises
    ------
    IgnoredSubmission
        If the submission ID is among the ignored submissions.
    """
    # The D3R challenge IDs that are handled by this class.
    CHALLENGE_IDS = {1559}

    # The IDs of the submissions used for testing the validation.
    TEST_SUBMISSIONS = {}

    # The IDs of submissions used for reference calculations
    REF_SUBMISSIONS = ['REF01', 'REF02', 'REF03', 'REF04', 'REF05', 'REF06', 'REF07', 'REF08',
                       'REF09', 'REF10', 'REF11', 'REF12', 'REF13', 'NULL0']


    # Section of the submission file.
    SECTIONS = {}

    # Sections in CSV format with columns names.
    CSV_SECTIONS = {}

    def __init__(self, file_path, user_map, method_map):
        file_name = os.path.splitext(os.path.basename(file_path))[0]
        print(file_name)
        file_data = file_name.split('-')

        # Check if this is a deleted submission.
        if file_data[0] == 'DELETED':
            raise IgnoredSubmissionError('This submission was deleted.')

        # Check if this is a test submission.
        self.receipt_id = file_data[0]
        if self.receipt_id in self.TEST_SUBMISSIONS:
            raise IgnoredSubmissionError('This submission has been used for tests.')

        # Check if this is a reference submission
        self.reference_submission = False
        if self.receipt_id in self.REF_SUBMISSIONS:
            self.reference_submission = True

        # Check this is the correct challenge.
        self.challenge_id = int(file_data[1])
        assert self.challenge_id in self.CHALLENGE_IDS

        # Store user map information.
        user_map_record = user_map[user_map.receipt_id == self.receipt_id]
        assert len(user_map_record) == 1
        user_map_record = user_map_record.iloc[0]

        self.id = user_map_record.id
        self.participant = user_map_record.firstname + ' ' + user_map_record.lastname
        self.participant_id = user_map_record.uid
        #self.participant_email = user_map_record.email
        #assert self.challenge_id == user_map_record.component

        # Store method map information
        method_map_record = method_map[method_map.receipt_id == self.receipt_id]
        method_map_record = method_map_record.iloc[0]
        self.reassigned_category = method_map_record.reassigned_category

    @classmethod
    def _read_lines(cls, file_path):
        """Generator to read the file and discard blank lines and comments."""
        with open(file_path, 'r', encoding='utf-8-sig') as f:
            for line in f:
                # Strip whitespaces.
                line = line.strip()
                # Don't return blank lines and comments.
                if line != '' and line[0] != '#':
                    yield line

    @classmethod
    def _load_sections(cls, file_path):
        """Load the data in the file and separate it by sections."""
        sections = {}
        current_section = None
        for line in cls._read_lines(file_path):
            # Check if this is a new section.
            if line[:-1] in cls.SECTIONS:
                current_section = line[:-1]
            else:
                if current_section is None:
                    import pdb
                    pdb.set_trace()
                try:
                    sections[current_section].append(line)
                except KeyError:
                    sections[current_section] = [line]

        # Check that all the sections have been loaded.
        found_sections = set(sections.keys())
        if found_sections != cls.SECTIONS:
            raise BadFormatError('Missing sections: {}.'.format(found_sections - cls.SECTIONS))

        # Create a Pandas dataframe from the CSV format.
        for section_name in cls.CSV_SECTIONS:
            csv_str = io.StringIO('\n'.join(sections[section_name]))
            columns = cls.CSV_SECTIONS[section_name]
            id_column = columns[0]
            section = pd.read_csv(csv_str, index_col=id_column, names=columns, skipinitialspace=True)
            #section = pd.read_csv(csv_str, names=columns, skipinitialspace=True)
            sections[section_name] = section
        return sections

    @classmethod
    def _create_comparison_dataframe(cls, column_name, submission_data, experimental_data):
        """Create a single dataframe with submission and experimental data."""
        # Filter only the systems IDs in this submissions.


        experimental_data = experimental_data[experimental_data.index.isin(submission_data.index)] # match by column index
        # Fix the names of the columns for labelling.
        submission_series = submission_data[column_name]
        submission_series.name += ' (calc)'
        experimental_series = experimental_data[column_name]
        experimental_series.name += ' (expt)'

        # Concatenate the two columns into a single dataframe.
        return pd.concat([experimental_series, submission_series], axis=1)

# =============================================================================
# LOGP PREDICTION CHALLENGE
# =============================================================================

class logPSubmission(SamplSubmission):
    """A submission for logP challenge.

    Parameters
    ----------
    file_path : str
        The path to the submission file

    Raises
    ------
    IgnoredSubmission
        If the submission ID is among the ignored submissions.

    """

    # The D3R challenge IDs that are handled by this class.
    CHALLANGE_IDS = {1559}

    # The IDs of the submissions that will be ignored in the analysis.
    TEST_SUBMISSIONS = {}

    # Section of the submission file.
    SECTIONS = {'Predictions', 'Name', 'Software', 'Category', 'Method'}

    # Sections in CSV format with columns names.
    CSV_SECTIONS = {'Predictions': ("Molecule ID", "logP mean", "logP SEM", "logP model uncertainty")}


    def __init__(self, file_path, user_map, method_map):
        super().__init__(file_path, user_map, method_map)

        file_name = os.path.splitext(os.path.basename(file_path))[0]
        file_data = file_name.split('-')

        # Check if this is a type III submission
        self.submission_type = file_data[2]
        assert self.submission_type in ['logP']

        self.file_name, self.index = file_data[3:]
        self.index = int(self.index)

        # Load predictions.
        sections = self._load_sections(file_path)  # From parent-class.
        self.data = sections['Predictions']  # This is a pandas DataFrame.
        self.name = sections['Name'][0]
        self.category = sections['Category'][0] # New section for logP challenge.

    def compute_logP_statistics(self, experimental_data, stats_funcs):
        data = self._create_comparison_dataframe('logP mean', self.data, experimental_data)

        # Create lists of stats functions to pass to compute_bootstrap_statistics.
        stats_funcs_names, stats_funcs = zip(*stats_funcs.items())
        bootstrap_statistics = compute_bootstrap_statistics(data.as_matrix(), stats_funcs, n_bootstrap_samples=10000) #10000

        # Return statistics as dict preserving the order.
        return collections.OrderedDict((stats_funcs_names[i], bootstrap_statistics[i])
                                      for i in range(len(stats_funcs)))

    def compute_logP_model_uncertainty_statistics(self,experimental_data):

        # Create a dataframe for data necessary for error slope analysis
        expt_logP_series = experimental_data["logP mean"]
        expt_logP_SEM_series = experimental_data["logP SEM"]
        pred_logP_series = self.data["logP mean"]
        pred_logP_SEM_series = self.data["logP SEM"]
        pred_logP_mod_unc_series = self.data["logP model uncertainty"]

        # Concatenate the columns into a single dataframe.
        data_exp =  pd.concat([expt_logP_series, expt_logP_SEM_series], axis=1)
        data_exp = data_exp.rename(index=str, columns={"logP mean": "logP mean (expt)",
                                                        "logP SEM": "logP SEM (expt)"})

        data_mod_unc = pd.concat([data_exp, pred_logP_series, pred_logP_SEM_series, pred_logP_mod_unc_series], axis=1)
        data_mod_unc = data_mod_unc.rename(index=str, columns={"logP mean (calc)": "logP mean (calc)",
                                                                "logP SEM": "logP SEM (calc)",
                                                                "logP model uncertainty": "logP model uncertainty"})
        #print("data_mod_unc:\n", data_mod_unc)

        # Compute QQ-Plot Error Slope (ES)
        calc = data_mod_unc.loc[:, "logP mean (calc)"].values
        expt = data_mod_unc.loc[:, "logP mean (expt)"].values
        dcalc = data_mod_unc.loc[:, "logP model uncertainty"].values
        dexpt = data_mod_unc.loc[:, "logP SEM (expt)"].values
        n_bootstrap_samples = 1000 #1000

        X, Y, error_slope, error_slope_std, slopes = getQQdata(calc, expt, dcalc, dexpt, boot_its=n_bootstrap_samples)
        #print(X)
        #print(Y)
        #print("ES:", error_slope)
        #print("ES std:", error_slope_std)
        #print("Bootstrapped Error Slopes:", slopes)
        QQplot_data = [X, Y, error_slope]

        # Compute 95% confidence intervals of Error Slope
        percentile = 0.95
        percentile_index = int(np.floor(n_bootstrap_samples * (1 - percentile) / 2)) - 1

        #for stats_func_idx, samples_statistics in enumerate(bootstrap_samples_statistics):
        samples_statistics = np.asarray(slopes)
        samples_statistics.sort()
        stat_lower_percentile = samples_statistics[percentile_index]
        stat_higher_percentile = samples_statistics[-percentile_index + 1]
        confidence_interval = (stat_lower_percentile, stat_higher_percentile)

        model_uncertainty_statistics = [error_slope, confidence_interval, samples_statistics]


        return model_uncertainty_statistics, QQplot_data


# =============================================================================
# UTILITY FUNCTIONS
# =============================================================================


def load_submissions(directory_path, user_map, method_map):
    """Load submissions from a specified directory using a specified user map.
    Optional argument:
        ref_ids: List specifying submission IDs (alphanumeric, typically) of
        reference submissions which are to be ignored/analyzed separately.
    Returns: submissions
    """
    submissions = []
    for file_path in glob.glob(os.path.join(directory_path, '*.csv')):
        try:
            submission = logPSubmission(file_path, user_map, method_map)

        except IgnoredSubmissionError:
            continue
        submissions.append(submission)
    return submissions


class logPSubmissionCollection:
    """A collection of logP submissions."""

    LOGP_CORRELATION_PLOT_BY_METHOD_PATH_DIR = 'logPCorrelationPlots'
    LOGP_CORRELATION_PLOT_WITH_SEM_BY_METHOD_PATH_DIR = 'logPCorrelationPlotsWithSEM'
    LOGP_CORRELATION_PLOT_BY_LOGP_PATH_DIR = 'error_for_each_logP.pdf'
    ABSOLUTE_ERROR_VS_LOGP_PLOT_PATH_DIR = 'AbsoluteErrorPlots'


    def __init__(self, submissions, experimental_data, output_directory_path, logP_submission_collection_file_path, ignore_refcalcs = True):


        # Check if submission collection file already exists.
        if os.path.isfile(logP_submission_collection_file_path):
            print("Analysis will be done using the existing logP_submission_collection.csv file.")

            self.data = pd.read_csv(logP_submission_collection_file_path)
            print("\n SubmissionCollection: \n")
            print(self.data)

            # Populate submission.data dataframes parsing sections of collection file.
            for submission in submissions:
                data = []

                receipt_ID = submission.receipt_id
                if submission.reference_submission and ignore_refcalcs:
                    continue
                df_collection_of_each_submission = self.data.loc[self.data["receipt_id"] == receipt_ID ]

                # Transform into Pandas DataFrame.
                submission.data = pd.DataFrame()
                submission.data["logP mean"] = df_collection_of_each_submission["logP (calc)"]
                submission.data["logP SEM"] = df_collection_of_each_submission["logP SEM (calc)"]
                submission.data["Molecule ID"] = df_collection_of_each_submission["Molecule ID"]
                submission.data["logP model uncertainty"] = df_collection_of_each_submission["logP model uncertainty"]

                submission.data.set_index("Molecule ID", inplace=True)

            # Transform into Pandas DataFrame.
            self.output_directory_path = output_directory_path

            #print("submission.data:\n", submission.data)

        else: # Build collection dataframe from the beginning.
            # Build full logP collection table.
            data = []

            # Submissions for logP.
            for submission in submissions:
                if submission.reference_submission and ignore_refcalcs:
                    continue
                print("submission.data:\n", submission.data)


                for mol_ID, series in submission.data.iterrows():
                    #print("mol_ID:", mol_ID)
                    #print("series:\n", series)

                    #mol_ID = series[1]["Molecule ID"]

                    #pKa_mean_exp = experimental_data.loc[experimental_data["pKa ID"] == pKa_ID, 'pKa mean'].values[0]
                    logP_mean_exp = experimental_data.loc[mol_ID, 'logP mean']
                    logP_SEM_exp = experimental_data.loc[mol_ID, 'logP SEM']

                    #pKa_mean_pred = submission.data.loc[submission.data["pKa ID"] == pKa_ID, 'pKa mean'].values[0]
                    logP_mean_pred = submission.data.loc[mol_ID, "logP mean"]
                    logP_SEM_pred = submission.data.loc[mol_ID, "logP SEM"]
                    logP_model_uncertainty =  submission.data.loc[mol_ID, "logP model uncertainty"]

                    data.append({
                        'receipt_id': submission.receipt_id,
                        'participant': submission.participant,
                        'name': submission.name,
                        'category': submission.category,
                        'reassigned category': submission.reassigned_category,
                        'Molecule ID': mol_ID,
                        'logP (calc)': logP_mean_pred,
                        'logP SEM (calc)': logP_SEM_pred,
                        'logP (exp)': logP_mean_exp,
                        'logP SEM (exp)': logP_SEM_exp,
                        '$\Delta$logP error (calc - exp)': logP_mean_pred - logP_mean_exp,
                        'logP model uncertainty': logP_model_uncertainty
                    })

            # Transform into Pandas DataFrame.
            self.data = pd.DataFrame(data=data)
            self.output_directory_path = output_directory_path

            print("\n SubmissionCollection: \n")
            print(self.data)

            # Create general output directory.
            os.makedirs(self.output_directory_path, exist_ok=True)

            # Save collection.data dataframe in a CSV file.
            self.data.to_csv(logP_submission_collection_file_path)

    def generate_correlation_plots(self):
        # logP correlation plots.
        output_dir_path = os.path.join(self.output_directory_path,
                                       self.LOGP_CORRELATION_PLOT_BY_METHOD_PATH_DIR)
        os.makedirs(output_dir_path, exist_ok=True)
        for receipt_id in self.data.receipt_id.unique():
            # Skip NULL0 submission
            if receipt_id == "NULL0":
                continue

            data = self.data[self.data.receipt_id == receipt_id]
            title = '{} ({})'.format(receipt_id, data.name.unique()[0])

            plt.close('all')
            plot_correlation(x='logP (exp)', y='logP (calc)',
                             data=data, title=title, kind='joint')
            plt.tight_layout()
            # plt.show()
            output_path = os.path.join(output_dir_path, '{}.pdf'.format(receipt_id))
            plt.savefig(output_path)

    def generate_correlation_plots_with_SEM(self):
        # logP correlation plots.
        output_dir_path = os.path.join(self.output_directory_path,
                                       self.LOGP_CORRELATION_PLOT_WITH_SEM_BY_METHOD_PATH_DIR)
        os.makedirs(output_dir_path, exist_ok=True)
        for receipt_id in self.data.receipt_id.unique():

            # Skip NULL0 submission
            if receipt_id == "NULL0":
                continue

            data = self.data[self.data.receipt_id == receipt_id]
            title = '{} ({})'.format(receipt_id, data.name.unique()[0])

            plt.close('all')
            plot_correlation_with_SEM(x_lab='logP (exp)', y_lab='logP (calc)',
                                      x_err_lab='logP SEM (exp)', y_err_lab='logP SEM (calc)',
                                      data=data, title=title)
            plt.tight_layout()
            # plt.show()
            output_path = os.path.join(output_dir_path, '{}.pdf'.format(receipt_id))
            plt.savefig(output_path)

    def generate_molecules_plot(self):
        # Correlation plot by molecules.
        plt.close('all')
        data_ordered_by_mol_ID = self.data.sort_values(["Molecule ID"], ascending=["True"])
        sns.set(rc={'figure.figsize': (8.27,11.7)})
        sns.violinplot(y='Molecule ID', x='$\Delta$logP error (calc - exp)', data=data_ordered_by_mol_ID,
                           inner='point', linewidth=1, width=1.2)
        plt.tight_layout()
        # plt.show()
        plt.savefig(os.path.join(self.output_directory_path, self.LOGP_CORRELATION_PLOT_BY_LOGP_PATH_DIR))

    def generate_absolute_error_vs_molecule_ID_plot(self):
        """
        For each method a bar plot is generated so that absolute errors of each molecule can be compared.
        """
        # Setup output directory
        output_dir_path = os.path.join(self.output_directory_path,
                                       self.ABSOLUTE_ERROR_VS_LOGP_PLOT_PATH_DIR)
        os.makedirs(output_dir_path, exist_ok=True)

        # Calculate absolute errors.
        self.data["absolute error"] = np.NaN
        self.data.loc[:, "absolute error"] = np.absolute(self.data.loc[:, "$\Delta$logP error (calc - exp)"])

        # Create a separate plot for each submission.
        for receipt_id in self.data.receipt_id.unique():
            data = self.data[self.data.receipt_id == receipt_id]
            title = '{} ({})'.format(receipt_id, data.name.unique()[0])

            plt.close('all')
            barplot(df=data, x_label="Molecule ID", y_label="absolute error", title=title)
            output_path = os.path.join(output_dir_path, '{}.pdf'.format(receipt_id))
            plt.savefig(output_path)


def generate_statistics_tables(submissions, stats_funcs, directory_path, file_base_name,
                                sort_stat=None, ordering_functions=None,
                                latex_header_conversions=None, ignore_refcalcs = True):
    stats_names = list(stats_funcs.keys())
    ci_suffixes = ('', '_lower_bound', '_upper_bound')

    # Collect the records for the DataFrames.
    statistics_csv = []
    statistics_latex = []
    statistics_plot = []

    # Collect the records for QQ Plot
    # Dictionary of receipt ID: [X, Y, error_slope]
    QQplot_dict = {}

    for i, submission in enumerate(submissions):
        receipt_id = submission.receipt_id
        category = submission.category
        reassigned_category = submission.reassigned_category

        # Pull submission type
        type = 'Standard'
        if submission.reference_submission:
            type = 'Reference'

        # Ignore reference calculation, if applicable
        if submission.reference_submission and ignore_refcalcs:
            continue

        print('\rGenerating bootstrap statistics for submission {} ({}/{})'
                  ''.format(receipt_id, i + 1, len(submissions)), end='')

        bootstrap_statistics = submission.compute_logP_statistics(experimental_data, stats_funcs)

        # Compute error slope
        error_slope_bootstrap_statistics, QQplot_data = submission.compute_logP_model_uncertainty_statistics(experimental_data)
        #print("error_slope_bootstrap_statistics:\n")
        #print(error_slope_bootstrap_statistics)

        # Add data to to QQplot dictionary
        QQplot_dict.update({receipt_id : QQplot_data})

        # Add error slope and CI to bootstrap_statistics
        bootstrap_statistics.update({'ES' : error_slope_bootstrap_statistics })
        #print("bootstrap_statistics:\n", bootstrap_statistics)

        # Organize data to construct CSV and PDF versions of statistics tables
        record_csv = {}
        record_latex = {}
        for stats_name, (stats, (lower_bound, upper_bound), bootstrap_samples) in bootstrap_statistics.items():
            # For CSV and JSON we put confidence interval in separate columns.
            for suffix, info in zip(ci_suffixes, [stats, lower_bound, upper_bound]):
                record_csv[stats_name + suffix] = info

            # For the PDF, print bootstrap CI in the same column.
            stats_name_latex = latex_header_conversions.get(stats_name, stats_name)
            record_latex[stats_name_latex] = '{:.2f} [{:.2f}, {:.2f}]'.format(stats, lower_bound, upper_bound)

            # For the violin plot, we need all the bootstrap statistics series.
            for bootstrap_sample in bootstrap_samples:
                statistics_plot.append(dict(ID=receipt_id, name=submission.name, category=category,
                                            statistics=stats_name_latex, value=bootstrap_sample))

        statistics_csv.append({'ID': receipt_id, 'name': submission.name, 'category': category, 'reassigned_category': reassigned_category, 'type': type, **record_csv})
        escaped_name = submission.name.replace('_', '\_')
        statistics_latex.append({'ID': receipt_id, 'name': escaped_name, 'category': category, 'reassigned_category': reassigned_category, 'type':type, **record_latex})
    print()
    print("statistics_csv:\n",statistics_csv)
    print()


    # Write QQplot_dict to a JSON file for plotting later
    #print("QQplot_dict:\n", QQplot_dict)
    QQplot_directory_path = os.path.join(output_directory_path, "QQPlots")
    os.makedirs(QQplot_directory_path, exist_ok=True)
    QQplot_dict_filename = os.path.join(QQplot_directory_path, 'QQplot_dict.pickle')

    with open(QQplot_dict_filename, 'wb') as outfile:
        pickle.dump(QQplot_dict, outfile)


    # Convert dictionary to Dataframe to create tables/plots easily.
    statistics_csv = pd.DataFrame(statistics_csv)
    statistics_csv.set_index('ID', inplace=True)
    statistics_latex = pd.DataFrame(statistics_latex)
    statistics_plot = pd.DataFrame(statistics_plot)

    # Sort by the given statistics.
    if sort_stat is not None:
        statistics_csv.sort_values(by=sort_stat, inplace=True)
        statistics_latex.sort_values(by=latex_header_conversions.get(sort_stat, sort_stat),
                                     inplace=True)

    # Reorder columns that were scrambled by going through a dictionaries.
    stats_names_csv = [name + suffix for name in stats_names for suffix in ci_suffixes]
    #print("stats_names_csv:", stats_names_csv)
    stats_names_latex = [latex_header_conversions.get(name, name) for name in stats_names]
    #print("stats_names_latex:", stats_names_latex)
    statistics_csv = statistics_csv[['name', "category", "reassigned_category", "type"] + stats_names_csv + ["ES", "ES_lower_bound", "ES_upper_bound"] ]
    statistics_latex = statistics_latex[['ID', 'name'] + stats_names_latex + ["ES"]] ## Add error slope(ES)

    # Create CSV and JSON tables (correct LaTex syntax in column names).
    os.makedirs(directory_path)
    file_base_path = os.path.join(directory_path, file_base_name)
    with open(file_base_path + '.csv', 'w') as f:
        statistics_csv.to_csv(f)
    with open(file_base_path + '.json', 'w') as f:
        statistics_csv.to_json(f, orient='index')

    # Create LaTex table.
    latex_directory_path = os.path.join(directory_path, file_base_name + 'LaTex')
    os.makedirs(latex_directory_path, exist_ok=True)
    with open(os.path.join(latex_directory_path, file_base_name + '.tex'), 'w') as f:
        f.write('\\documentclass{article}\n'
                '\\usepackage[a4paper,margin=0.005in,tmargin=0.5in,lmargin=0.5in,rmargin=0.5in,landscape]{geometry}\n'
                '\\usepackage{booktabs}\n'
                '\\usepackage{longtable}\n'
                '\\pagenumbering{gobble}\n'
                '\\begin{document}\n'
                '\\begin{center}\n'
                '\\scriptsize\n')
        statistics_latex.to_latex(f, column_format='|ccccccccc|', escape=False, index=False, longtable=True)
        f.write('\end{center}\n'
                '\nNotes\n\n'
                '- RMSE: Root mean square error\n\n'
                '- MAE: Mean absolute error\n\n'
                '- ME: Mean error\n\n'
                '- R2: R-squared, square of Pearson correlation coefficient\n\n'
                '- m: slope of the line fit to predicted vs experimental logP values\n\n'
                '- $\\tau$:  Kendall rank correlation coefficient\n\n'
                '- ES: error slope calculated from the QQ Plots of model uncertainty predictions\n\n'
                '- Mean and 95\% confidence intervals of RMSE, MAE, ME, R2, and m were calculated by bootstrapping with 10000 samples.\n\n'
                '- 95\% confidence intervals of ES were calculated by bootstrapping with 1000 samples.'
                #'- Some logP predictions were submitted after the submission deadline to be used as a reference method.\n\n'
                '\end{document}\n')

    # Violin plots by statistics across submissions.
    plt.close('all')
    fig, axes = plt.subplots(ncols=len(stats_names), figsize=(12, 0.375 * len(submissions)))
    for ax, stats_name in zip(axes, stats_names):
        stats_name_latex = latex_header_conversions.get(stats_name, stats_name)
        data = statistics_plot[statistics_plot.statistics == stats_name_latex]
        # Plot ordering submission by statistics.
        ordering_function = ordering_functions.get(stats_name, lambda x: x)
        order = sorted(statistics_csv[stats_name].items(), key=lambda x: ordering_function(x[1]))
        order = [receipt_id for receipt_id, value in order]
        sns.violinplot(x='value', y='ID', data=data, ax=ax,
                        order=order, palette='PuBuGn_r', linewidth=0.5, width=1)
        ax.set_xlabel(stats_name_latex)
        ax.set_ylabel('')
        sns.set_style("whitegrid")
    plt.tight_layout()
    # plt.show()
    plt.savefig(file_base_path + '_bootstrap_distributions.pdf')


def generate_performance_comparison_plots(statistics_filename, directory_path, ignore_refcalcs = False):
        # Read statistics table
        statistics_file_path = os.path.join(directory_path, statistics_filename)
        df_statistics = pd.read_csv(statistics_file_path)
        #print("\n df_statistics \n", df_statistics)

        # RMSE comparison plot
        barplot_with_CI_errorbars(df=df_statistics, x_label="ID", y_label="RMSE", y_lower_label="RMSE_lower_bound",
                                  y_upper_label="RMSE_upper_bound", figsize=(28,10)) # figsize=(22,10)
        plt.savefig(directory_path + "/RMSE_vs_method_plot.pdf")

        # RMSE comparison plot with each category colored separately
        barplot_with_CI_errorbars_colored_by_label(df=df_statistics, x_label="ID", y_label="RMSE",
                                  y_lower_label="RMSE_lower_bound",
                                  y_upper_label="RMSE_upper_bound", color_label = "reassigned_category", figsize=(28,10))
        plt.ylim(0.0, 7.0)
        plt.savefig(directory_path + "/RMSE_vs_method_plot_colored_by_method_category.pdf")

        # Do same graph with colorizing by reference calculation
        if not ignore_refcalcs:
            barplot_with_CI_errorbars_colored_by_label(df=df_statistics, x_label="ID", y_label="RMSE",
                                      y_lower_label="RMSE_lower_bound",
                                      y_upper_label="RMSE_upper_bound", color_label = "type", figsize=(28,10))
            plt.ylim(0.0, 7.0)
            plt.savefig(directory_path + "/RMSE_vs_method_plot_colored_by_type.pdf")

        # MAE comparison plot
        # Reorder based on MAE value
        df_statistics_MAE = df_statistics.sort_values(by="MAE", inplace=False)

        barplot_with_CI_errorbars(df=df_statistics_MAE, x_label="ID", y_label="MAE", y_lower_label="MAE_lower_bound",
                                  y_upper_label="MAE_upper_bound", figsize=(28,10))
        plt.savefig(directory_path + "/MAE_vs_method_plot.pdf")

        # MAE comparison plot with each category colored separately
        barplot_with_CI_errorbars_colored_by_label(df=df_statistics_MAE, x_label="ID", y_label="MAE",
                                                   y_lower_label="MAE_lower_bound",
                                                   y_upper_label="MAE_upper_bound", color_label="reassigned_category",
                                                   figsize=(28, 10))
        plt.ylim(0.0, 7.0)
        plt.savefig(directory_path + "/MAE_vs_method_plot_colored_by_method_category.pdf")

        # Do same graph with colorizing by reference calculation
        if not ignore_refcalcs:
            # MAE comparison plot with each category colored separately
            barplot_with_CI_errorbars_colored_by_label(df=df_statistics_MAE, x_label="ID", y_label="MAE",
                                                       y_lower_label="MAE_lower_bound",
                                                       y_upper_label="MAE_upper_bound", color_label="type",
                                                       figsize=(28, 10))
            plt.ylim(0.0, 7.0)
            plt.savefig(directory_path + "/MAE_vs_method_plot_colored_by_type.pdf")


        # Kendall's Tau comparison plot
        # Reorder based on Kendall's Tau value
        df_statistics_tau = df_statistics.sort_values(by="kendall_tau", inplace=False, ascending=False)

        barplot_with_CI_errorbars(df=df_statistics_tau, x_label="ID", y_label="kendall_tau",
                                  y_lower_label="kendall_tau_lower_bound",
                                  y_upper_label="kendall_tau_upper_bound", figsize=(28, 10))
        plt.savefig(directory_path + "/kendalls_tau_vs_method_plot.pdf")

        # Kendall's Tau  comparison plot with each category colored separately
        barplot_with_CI_errorbars_colored_by_label(df=df_statistics_tau, x_label="ID", y_label="kendall_tau",
                                                   y_lower_label="kendall_tau_lower_bound",
                                                   y_upper_label="kendall_tau_upper_bound", color_label="reassigned_category",
                                                   figsize=(28, 10))
        plt.savefig(directory_path + "/kendalls_tau_vs_method_plot_colored_by_method_category.pdf")


        # Do same graph with colorizing by reference calculation
        if not ignore_refcalcs:
            # MAE comparison plot with each category colored separately
            barplot_with_CI_errorbars_colored_by_label(df=df_statistics_tau, x_label="ID", y_label="kendall_tau",
                                                       y_lower_label="kendall_tau_lower_bound",
                                                       y_upper_label="kendall_tau_upper_bound", color_label="type",
                                                       figsize=(28, 10))
            plt.savefig(directory_path + "/kendalls_tau_vs_method_plot_colored_by_type.pdf")


        # R-squared comparison plot
        # Reorder based on R-squared
        df_statistics_R2 = df_statistics.sort_values(by="R2", inplace=False, ascending=False)

        barplot_with_CI_errorbars(df=df_statistics_R2, x_label="ID", y_label="R2",
                                  y_lower_label="R2_lower_bound",
                                  y_upper_label="R2_upper_bound", figsize=(28, 10))
        plt.ylim(0, 1.0)
        plt.savefig(directory_path + "/Rsquared_vs_method_plot.pdf")

        # R-squared comparison plot with each category colored separately
        barplot_with_CI_errorbars_colored_by_label(df=df_statistics_R2, x_label="ID", y_label="R2",
                                                   y_lower_label="R2_lower_bound",
                                                   y_upper_label="R2_upper_bound", color_label="reassigned_category",
                                                   figsize=(28, 10))
        plt.ylim(0, 1.0)
        plt.savefig(directory_path + "/Rsquared_vs_method_plot_colored_by_method_category.pdf")


        # Do same graph with colorizing by reference calculation
        if not ignore_refcalcs:
            # MAE comparison plot with each category colored separately
            barplot_with_CI_errorbars_colored_by_label(df=df_statistics_R2, x_label="ID", y_label="R2",
                                                       y_lower_label="R2_lower_bound",
                                                       y_upper_label="R2_upper_bound", color_label="type",
                                                       figsize=(28, 10))
            plt.ylim(0, 1.0)
            plt.savefig(directory_path + "/Rsquared_vs_method_plot_colored_by_type.pdf")


        # Plot RMSE, MAE, Kendall's Tau, and R-squared comparison plots for each category separately
        #category_list = ["Physical","Empirical", "Mixed", "Other"]
        category_list = ["Physical (MM)", "Empirical", "Mixed", "Physical (QM)"] # Reassigned categories

        # New labels for file naming for reassigned categories
        reassigned_category_path_label_dict = {"Physical (MM)": "Physical_MM",
                                               "Empirical": "Empirical",
                                               "Mixed": "Mixed",
                                               "Physical (QM)": "Physical_QM"}


        for category in category_list:
            print("Reassigned category: ",category)
            #print("df_statistics.columns:\n", df_statistics.columns)

            # Take subsection of dataframe for each category
            df_statistics_1category = df_statistics.loc[df_statistics['reassigned_category'] == category]
            df_statistics_MAE_1category = df_statistics_MAE.loc[df_statistics_MAE['reassigned_category'] == category]
            df_statistics_tau_1category = df_statistics_tau.loc[df_statistics_tau['reassigned_category'] == category]
            df_statistics_R2_1category = df_statistics_R2.loc[df_statistics_R2['reassigned_category'] == category]

            # RMSE comparison plot for each category
            barplot_with_CI_errorbars(df=df_statistics_1category, x_label="ID", y_label="RMSE", y_lower_label="RMSE_lower_bound",
                                      y_upper_label="RMSE_upper_bound", figsize=(12, 10))
            plt.title("Method category: {}".format(category), fontdict={'fontsize': 22})
            plt.ylim(0.0,7.0)
            plt.savefig(directory_path + "/RMSE_vs_method_plot_for_{}_category.pdf".format(reassigned_category_path_label_dict[category]))

            # MAE comparison plot for each category
            barplot_with_CI_errorbars(df=df_statistics_MAE_1category, x_label="ID", y_label="MAE",
                                      y_lower_label="MAE_lower_bound",
                                      y_upper_label="MAE_upper_bound", figsize=(12, 10))
            plt.title("Method category: {}".format(category), fontdict={'fontsize': 22})
            plt.ylim(0.0, 7.0)
            plt.savefig(directory_path + "/MAE_vs_method_plot_for_{}_category.pdf".format(reassigned_category_path_label_dict[category]))

            # Kendall's Tau  comparison plot for each category
            barplot_with_CI_errorbars(df=df_statistics_tau_1category, x_label="ID", y_label="kendall_tau",
                                      y_lower_label="kendall_tau_lower_bound",
                                      y_upper_label="kendall_tau_upper_bound", figsize=(12, 10))
            plt.title("Method category: {}".format(category), fontdict={'fontsize': 22})
            plt.savefig(directory_path + "/kendalls_tau_vs_method_plot_for_{}_category.pdf".format(reassigned_category_path_label_dict[category]))

            # R-squared comparison plot for each category
            barplot_with_CI_errorbars(df=df_statistics_R2_1category, x_label="ID", y_label="R2",
                                      y_lower_label="R2_lower_bound",
                                      y_upper_label="R2_upper_bound", figsize=(12, 10))
            plt.title("Method category: {}".format(category), fontdict={'fontsize': 22})
            plt.ylim(0, 1.0)
            plt.savefig(directory_path + "/Rsquared_vs_method_plot_for_{}_category.pdf".format(reassigned_category_path_label_dict[category]))


        # Create plots for Physical methods (both MM and QM methods)

        df_statistics_MM = df_statistics.loc[df_statistics['reassigned_category'] == "Physical (MM)"]
        df_statistics_QM = df_statistics.loc[df_statistics['reassigned_category'] == "Physical (QM)"]
        df_statistics_physical = pd.concat([df_statistics_MM, df_statistics_QM])

        # RMSE comparison plot
        # Reorder based on RMSE value
        df_statistics_physical_RMSE = df_statistics_physical.sort_values(by="RMSE", inplace=False)

        # RMSE comparison plot with each category colored separately
        barplot_with_CI_errorbars_colored_by_label(df=df_statistics_physical_RMSE, x_label="ID", y_label="RMSE",
                                                   y_lower_label="RMSE_lower_bound",
                                                   y_upper_label="RMSE_upper_bound", color_label="reassigned_category",
                                                   figsize=(28, 10))
        plt.ylim(0.0, 5.0)
        plt.savefig(directory_path + "/RMSE_vs_method_plot_physical_methoods_colored_by_method_category.pdf")

        # Do same graph with colorizing by reference calculation
        if not ignore_refcalcs:
            # RMSE comparison plot with each category colored separately
            barplot_with_CI_errorbars_colored_by_label(df=df_statistics_physical_RMSE, x_label="ID", y_label="RMSE",
                                                       y_lower_label="RMSE_lower_bound",
                                                       y_upper_label="RMSE_upper_bound", color_label="type",
                                                       figsize=(28, 10))
            plt.ylim(0.0, 5.0)
            plt.savefig(directory_path + "/RMSE_vs_method_plot_physical_methods_colored_by_type.pdf")

        # MAE comparison plot
        # Reorder based on MAE value
        df_statistics_physical_MAE = df_statistics_physical.sort_values(by="MAE", inplace=False)

        # ME comparison plot with each category colored separately
        barplot_with_CI_errorbars_colored_by_label(df=df_statistics_physical_MAE, x_label="ID", y_label="MAE",
                                                   y_lower_label="MAE_lower_bound",
                                                   y_upper_label="MAE_upper_bound", color_label="reassigned_category",
                                                   figsize=(28, 10))
        plt.ylim(0.0, 5.0)
        plt.savefig(directory_path + "/MAE_vs_method_plot_physical_methoods_colored_by_method_category.pdf")

        # Do same graph with colorizing by reference calculation
        if not ignore_refcalcs:
            # MAE comparison plot with each category colored separately
            barplot_with_CI_errorbars_colored_by_label(df=df_statistics_physical_MAE, x_label="ID", y_label="MAE",
                                                       y_lower_label="MAE_lower_bound",
                                                       y_upper_label="MAE_upper_bound", color_label="type",
                                                       figsize=(28, 10))
            plt.ylim(0.0, 5.0)
            plt.savefig(directory_path + "/MAE_vs_method_plot_physical_methods_colored_by_type.pdf")

        # Kendall's Tau comparison plot
        # Reorder based on Tau value
        df_statistics_physical_tau = df_statistics_physical.sort_values(by="kendall_tau", inplace=False, ascending=False)

        # Kendall's Tau comparison plot with each category colored separately
        barplot_with_CI_errorbars_colored_by_label(df=df_statistics_physical_tau, x_label="ID", y_label="kendall_tau",
                                                   y_lower_label="kendall_tau_lower_bound",
                                                   y_upper_label="kendall_tau_upper_bound", color_label="reassigned_category",
                                                   figsize=(28, 10))
        plt.savefig(directory_path + "/kendall_tau_vs_method_plot_physical_methoods_colored_by_method_category.pdf")

        # Do same graph with colorizing by reference calculation
        if not ignore_refcalcs:
            # Kendall's Tau comparison plot with each category colored separately
            barplot_with_CI_errorbars_colored_by_label(df=df_statistics_physical_tau, x_label="ID", y_label="kendall_tau",
                                                       y_lower_label="kendall_tau_lower_bound",
                                                       y_upper_label="kendall_tau_upper_bound", color_label="type",
                                                       figsize=(28, 10))
            plt.savefig(directory_path + "/kendall_tau_vs_method_plot_physical_methods_colored_by_type.pdf")


        # R-squared comparison plot
        # Reorder based on R-squared value
        df_statistics_physical_R2 = df_statistics_physical.sort_values(by="R2", inplace=False, ascending=False)

        # R-squared comparison plot with each category colored separately
        barplot_with_CI_errorbars_colored_by_label(df=df_statistics_physical_R2, x_label="ID", y_label="R2",
                                                   y_lower_label="R2_lower_bound",
                                                   y_upper_label="R2_upper_bound", color_label="reassigned_category",
                                                   figsize=(28, 10))
        plt.ylim(0, 1.0)
        plt.savefig(directory_path + "/Rsquared_vs_method_plot_physical_methoods_colored_by_method_category.pdf")

        # Do same graph with colorizing by reference calculation
        if not ignore_refcalcs:
            # R-Squared comparison plot with each category colored separately
            barplot_with_CI_errorbars_colored_by_label(df=df_statistics_physical_R2, x_label="ID", y_label="R2",
                                                       y_lower_label="R2_lower_bound",
                                                       y_upper_label="R2_upper_bound", color_label="type",
                                                       figsize=(28, 10))
            plt.ylim(0, 1.0)
            plt.savefig(directory_path + "/Rsquared_vs_method_plot_physical_methods_colored_by_type.pdf")


def generate_QQplots_for_model_uncertainty(input_file_name, directory_path):

    # Read QQplot data points from Pickle file
    QQplot_dict_filename = os.path.join(directory_path, input_file_name)
    with open(QQplot_dict_filename, 'rb') as handle:
        QQplot_dict = pickle.load(handle)

    # Iterate through dictionary to create QQ Plot for each submission
    for submission_ID, data in QQplot_dict.items():
        X, Y, slope = data
        QQplot_output_filename = os.path.join(directory_path, "{}_QQ.pdf".format(submission_ID))
        makeQQplot(X, Y, slope, title=submission_ID, xLabel="Expected fraction within range",
                   yLabel="Fraction of predictions within range", fileName=QQplot_output_filename,
                   uncLabel='Model Unc.', leg=[0.05, 0.975, "upper left", 1], ax1=None)
                    # leg=[1.02, 0.98, 2, 1]

    # Replot first item of the dictionary to fix style
    #submission_ID = list(QQplot_dict.keys())[0] # first submission ID
    #print("Submission ID:", submission_ID)
    #data = QQplot_dict.get(submission_ID)
    #X, Y, slope = data
    #makeQQplot(X, Y, slope, title=submission_ID, xLabel="Expected fraction within range",
    #           yLabel="Fraction of predictions within range", fileName=QQplot_output_filename,
    #           uncLabel='Model Unc.', leg=[0.05, 0.95, "upper left", 1], ax1=None)

    print("QQ Plots for model uncertainty generated.")


# =============================================================================
# MAIN
# =============================================================================

if __name__ == '__main__':

    sns.set_style('whitegrid')
    sns.set_context('paper')

    # Read experimental data.
    with open(EXPERIMENTAL_DATA_FILE_PATH, 'r') as f:
        # experimental_data = pd.read_json(f, orient='index')
        names = ('Molecule ID', 'logP mean', 'logP SEM',
                 'Assay Type', 'Experimental ID', 'Isomeric SMILES')
        experimental_data = pd.read_csv(f, names=names, skiprows=1)

    # Convert numeric values to dtype float.
    for col in experimental_data.columns[1:7]:
        experimental_data[col] = pd.to_numeric(experimental_data[col], errors='coerce')


    experimental_data.set_index("Molecule ID", inplace=True)
    experimental_data["Molecule ID"] = experimental_data.index
    print("Experimental data: \n", experimental_data)

    # Import user map.
    with open(USER_MAP_FILE_PATH, 'r') as f:
        user_map = pd.read_csv(f)

    # Import method map
    with open(METHOD_MAP_FILE_PATH, 'r') as f:
        method_map = pd.read_csv(f)

    # Configuration: statistics to compute.
    stats_funcs = collections.OrderedDict([
        ('RMSE', rmse),
        ('MAE', mae),
        ('ME', me),
        ('R2', r2),
        ('m', slope),
        ('kendall_tau', kendall_tau)
    ])
    ordering_functions = {
        'ME': lambda x: abs(x),
        'R2': lambda x: -x,
        'm': lambda x: abs(1 - x),
        'kendall_tau': lambda x: -x
    }
    latex_header_conversions = {
        'R2': 'R$^2$',
        'RMSE': 'RMSE',
        'MAE': 'MAE',
        'ME': 'ME',
        'kendall_tau': '$\\tau$'
    }

    # ==========================================================================================
    # Analysis of standard blind submissions WITHOUT reference calculations
    # ==========================================================================================

    # Load submissions data.
    submissions_logP = load_submissions(LOGP_SUBMISSIONS_DIR_PATH, user_map, method_map)

    # Perform the analysis

    output_directory_path='./analysis_outputs'
    logP_submission_collection_file_path = '{}/logP_submission_collection.csv'.format(output_directory_path)

    collection_logP= logPSubmissionCollection(submissions_logP, experimental_data,
                                             output_directory_path, logP_submission_collection_file_path)

    # Generate plots and tables.
    for collection in [collection_logP]:
        collection.generate_correlation_plots()
        collection.generate_correlation_plots_with_SEM()
        collection.generate_molecules_plot()
        collection.generate_absolute_error_vs_molecule_ID_plot()

    import shutil

    if os.path.isdir('{}/StatisticsTables'.format(output_directory_path)):
        shutil.rmtree('{}/StatisticsTables'.format(output_directory_path))


    for submissions, type in zip([submissions_logP], ['logP']):
        generate_statistics_tables(submissions, stats_funcs, directory_path=output_directory_path + '/StatisticsTables',
                                    file_base_name='statistics', sort_stat='RMSE',
                                    ordering_functions=ordering_functions,
                                    latex_header_conversions=latex_header_conversions)

    # Generate RMSE, MAE, Kendall's Tau comparison plots.
    statistics_directory_path = os.path.join(output_directory_path, "StatisticsTables")
    generate_performance_comparison_plots(statistics_filename="statistics.csv", directory_path=statistics_directory_path)

    # Generate QQ-Plots for model uncertainty predictions
    QQplot_directory_path = os.path.join(output_directory_path, "QQPlots")
    generate_QQplots_for_model_uncertainty(input_file_name="QQplot_dict.pickle", directory_path=QQplot_directory_path)


    #==========================================================================================
    # Repeat analysis WITH reference calculations
    #==========================================================================================
    # Load submissions data.
    submissions_logP = load_submissions(LOGP_SUBMISSIONS_DIR_PATH, user_map, method_map)

    # Perform the analysis

    output_directory_path='./analysis_outputs_withrefs'
    logP_submission_collection_file_path = '{}/logP_submission_collection.csv'.format(output_directory_path)

    collection_logP= logPSubmissionCollection(submissions_logP, experimental_data,
                                             output_directory_path, logP_submission_collection_file_path, ignore_refcalcs = False)

    # Generate plots and tables.
    for collection in [collection_logP]:
        collection.generate_correlation_plots()
        collection.generate_correlation_plots_with_SEM()
        collection.generate_molecules_plot()
        collection.generate_absolute_error_vs_molecule_ID_plot()

    import shutil

    if os.path.isdir('{}/StatisticsTables'.format(output_directory_path)):
        shutil.rmtree('{}/StatisticsTables'.format(output_directory_path))


    for submissions, type in zip([submissions_logP], ['logP']):
        generate_statistics_tables(submissions, stats_funcs, directory_path=output_directory_path + '/StatisticsTables',
                                    file_base_name='statistics', sort_stat='RMSE',
                                    ordering_functions=ordering_functions,
                                    latex_header_conversions=latex_header_conversions, ignore_refcalcs = False)


    # Generate RMSE, MAE, and Kendall's Tau comparison plots.
    statistics_directory_path = os.path.join(output_directory_path, "StatisticsTables")
    generate_performance_comparison_plots(statistics_filename="statistics.csv", directory_path=statistics_directory_path)

    # Generate QQ-Plots for model uncertainty predictions
    QQplot_directory_path = os.path.join(output_directory_path, "QQPlots")
    generate_QQplots_for_model_uncertainty(input_file_name="QQplot_dict.pickle", directory_path=QQplot_directory_path)
```
