## Supplementary material for "Assessing the accuracy of octanol-water partition coefficient predictions in the SAMPL6 Part II log *P* Challenge": SAMPL6-supplementary-documents.tar.gz: README.md

```
# Analysis of log *P* predictions with reassigned method categories

Challenge participants were asked to indicate the method category their method belongs to in their submission. The following method categories were allowed: 
- Physical
- Empirical
- Mixed
- Other  

Later, at evaluation stage we realized it is better to divide the submissions based on following method categories: 
- Physical (MM)
- Physical (QM)
- Empirical
- Mixed  

Thus, methods from Physical category were divided into MM- and QM-based method categories. Methods from the previous Other category were reassigned to Physical (QM) and Empirical category based on the description given in the Method section in the submission files.
[Method map file: SAMPL6-logP-method-map.csv](https://github.com/samplchallenges/SAMPL6/blob/logP_analysis5/physical_properties/logP/predictions/SAMPL6-logP-method-map.csv) has a table with "category" column showing participant assigned method categories and "reassigned_category" column showing the new method categories we will use in the SAMPL6 logP Challenge evaluation paper.

General analysis of log *P* predictions include calculated vs predicted log *P* correlation plots and 6 performance statistics (RMSE, MAE, ME, R^2, linear regression slope(m), and error slope(ES)) for all the submissions.
95%-percentile bootstrap confidence intervals of all the statistics were reported. Error slope (ES) statistic is calculated as the slope of the line fit the the QQ plot of model uncertainty predictions.

Molecular statistics analysis was performed to indicate logP values of which molecules of SAMPL6 logP Challenge set were more difficult to predict accurately across participated methods. Error statistics (MAE and RMSE) were calculated for each molecule averaging across all methods or for all methods within a method category.

## Manifest
- `run.sh` - Bash script that run python analysis scripts and compiles TeX files.
- `logP_analysis.py` - Python script that parses submissions and performs the analysis. Provides two separate treatment for blind predictions alone (output directory: `analysis_outputs/`) and blind predictions together with reference calculations (output directory: `analysis_outputs_withrefs/`). Reference calculations are not formally part of the challenge but are provided as reference/comparison methods. They are collected after the blind challenge deadline.
- `logP_analysis2.py` - Python script that performs the analysis of molecular statistics (Error statistics, MAE and RMSE, calculated across methods for each molecule.)
- `logP_predictions/` - This directory includes SAMPL6 type III pKa submission files.

- `analysis_outputs/` - All analysis outputs are organized under this directory.
   Also includes submission IDs assigned to each submission.
  - `error_for_each_logP.pdf` - Violin plots that show error distribution of predictions related to each experimental log *P*.
  - `logPCorrelationPlots/` - This directory contains plots of predicted vs. experimental log *P* values with linear regression line (blue) for each method. Files are named by submission ID of each method, which can be found in `statistics_table.pdf`. In correlation plots, dashed black line has slope of 1. Dark and light green shaded areas indicate +-0.5 and +-1.0 log *P* unit error regions, respectively.
  - `pKaCorrelationPlotsWithSEM/` - This directory contains similar plots to the `pKaCorrelationPlots/` directory with error bars added for Standard Error of the Mean(SEM) of experimental and predicted values for submissions that reported these values. Since experimental log *P* SEM values are small horizontal error bars are mostly not visible.
  - `AbsoluteErrorPlots/` - This directory contains a bar plot for each method showing the absolute error for each log *P* prediction compared to experimental value.
  - `StatisticsTables/` - This directory contains machine readable copies of Statistics Table, bootstrap distributions of performance statistics, and overall performance comparison plots based on RMSE and MAE values.
    - `statistics.pdf` - A table of performance statistics (RMSE, MAE, ME, R^2, linear regression slope(m), Kendall's Tau, and error slope(ES)) for all the submissions.
    - `statistics.csv`- A table of performance statistics (RMSE, MAE, ME, R^2, linear regression slope(m), Kendall's Tau, and error slope(ES)) for all the submissions.
    - `RMSE_vs_method_plot.pdf`
    - `RMSE_vs_method_plot_colored_by_method_category.pdf`
    - `RMSE_vs_method_plot_for_Physical_MM_category.pdf`
    - `RMSE_vs_method_plot_for_Physical_QM_category.pdf`
    - `RMSE_vs_method_plot_for_Empirical_category.pdf`
    - `RMSE_vs_method_plot_for_Mixed_category.pdf`
    - `RMSE_vs_method_plot_physical_methoods_colored_by_method_category.pdf`
    - `MAE_vs_method_plot.pdf`
    - `MAE_vs_method_plot_colored_by_method_category.pdf`
    - `MAE_vs_method_plot_for_Physical_MM_category.pdf`
    - `MAE_vs_method_plot_for_Physical_QM_category.pdf`
    - `MAE_vs_method_plot_for_Empirical_category.pdf`
    - `MAE_vs_method_plot_for_Mixed_category.pdf`
    - `kendalls_tau_vs_method_plot.pdf`
    - `MAE_vs_method_plot_physical_methoods_colored_by_method_category.pdf` 
    - `kendalls_tau_vs_method_plot_colored_by_method_category.pdf`
    - `kendalls_tau_vs_method_plot_for_Physical_MM_category.pdf`
    - `kendalls_tau_vs_method_plot_for_Physical_QM_category.pdf`
    - `kendalls_tau_vs_method_plot_for_Empirical_category.pdf`
    - `kendalls_tau_vs_method_plot_for_Mixed_category.pdf`
    - `kendall_tau_vs_method_plot_physical_methoods_colored_by_method_category.pdf`
    - `Rsquared_vs_method_plot.pdf`                            
    - `Rsquared_vs_method_plot_colored_by_method_category.pdf`                 
    - `Rsquared_vs_method_plot_colored_by_type.pdf`
    - `Rsquared_vs_method_plot_for_Empirical_category.pdf`
    - `Rsquared_vs_method_plot_for_Mixed_category.pdf`
    - `Rsquared_vs_method_plot_for_Physical_MM_category.pdf`
    - `Rsquared_vs_method_plot_for_Physical_QM_category.pdf`
    - `Rsquared_vs_method_plot_physical_methoods_colored_by_method_category.pdf`
    - `statistics_bootstrap_distributions.pdf` - Violin plots showing bootstrap distributions of performance statistics of each method. Each method is labelled by submission ID.
  - `QQPlots/` - Quantile-Quantile plots for the analysis of model uncertainty predictions.
  - `MolecularStatisticsTables/` - This directory contains tables and barplots of molecular statistics analysis (Error statistics, MAE and RMSE, calculated across methods for each molecule.)
    - `MAE_vs_molecule_ID_plot.pdf` - Barplot of MAE calculated for each molecule averaging over all prediction methods.
    - `RMSE_vs_molecule_ID_plot.pdf` - Barplot of RMSE calculated for each molecule averaging over all prediction methods.
    - `molecular_error_statistics.csv` - MAE and RMSE statistics calculated for each molecule averaging over all prediction methods. 95% confidence intervals were calculated via bootstrapping (10000 samples).
    - `molecular_MAE_comparison_between_method_categories.pdf` - Barplot of MAE calculated for each method category for each molecule averaging over all predictions in that method category. Colors of bars indicate method categories.
    - `Empirical/` - This directory contains table and barplots of molecular statistics analysis calculated only for methods in Empirical method category.
    - `Mixed/` - This directory contains table and barplots of molecular statistics analysis calculated only for methods in Mixed method category.
    - `Other/` - This directory contains table and barplots of molecular statistics analysis calculated only for methods in Other method category.
    - `Physical/` - This directory contains table and barplots of molecular statistics analysis calculated only for methods in Physical method category.
- `analysis_outputs_withrefs/` - Duplicates the `analysis_outputs` directory, but also includes analysis of Mobley lab reference calculations, which were not formal submissions. In addition to the plot categories above, also adds, under `MolecularStatisticsTables`, the following new plots:
    - `MAE_vs_method_plot_colored_by_type.pdf`: Barplot showing overall performance by MAE, with reference calculations colored differently.
    - `RMSE_vs_method_plot_colored_by_type.pdf`: Barplot showing overall performance by RMSE, with reference calculations colored differently.
    - `molecular_error_distribution_ridge_plot_all_methods.pdf`: Error distribution of each molecules based on predictions from all methods.
    - `molecular_error_distribution_ridge_plot_well_performing_methods.pdf`: Error distribution of each molecules based on predictions from only methods who are determined as consistently well-performing methods (submission IDs: hmz0n, gmoq5, j8nwc, hdpuj, dqxk4, vzgyt, qyzjx, REF13). 


  ## Submission IDs for log *P* prediction methods

 SAMPL6 log *P* challenge blind submissions were listed in the ascending order of RMSE.

| Submission ID | Method Name |  Category    |
|---------------|-------------|--------------|
| hmz0n	| cosmotherm_FINE19	| Physical |
| gmoq5 |	Global XGBoost-Based QSPR LogP Predictor |	Empirical |
| 3vqbi |	cosmoquick_TZVP18+ML |	Mixed |
| sq07q |	Local XGBoost-Based QSPR LogP Predictor |	Empirical |
| j8nwc	| EC_RISM_wet_P1w+2o	| Physical |
| xxh4i	| SM12-Solvation-Trained	| Mixed |
| hdpuj	| RayLogP-II, a cheminformatic QSPR model predicting the octanol/water partition coefficient, logP. |	Empirical |
| dqxk4 |	LogP_SMD_Solvation_DFT	| Physical |
| vzgyt |	rfs-logp	Empirical |
| ypmr0 |	SM8-Solvation	| Physical |
| yd6ub |	S+logP |	Empirical |
| 7egyc |	SMD-Solvation-Trained |	Mixed |
| 0a7a8 |	ML Prediction using MD Feature Vector Trained on logP_octanol_water, with Additional Meta-learner |	Mixed |
| 7dhtp |	LogP-prediction-method-name	| Other |
| qyzjx	| EC_RISM_dry_P1w+2o |	Physical |
| w6jta	| ML Prediction using MD Feature Vector Trained on logP_octanol_water |	Mixed |
| ji2zm |	SM8-Solvation-Trained	| Mixed |
| 5krdi |	ZINC15 versus PM3	| Mixed |
| gnxuu |	ML Prediction using MD Feature Vector Trained on logP_octanol_water	| Mixed |
| tc4xa	| NHLBI-NN-5HL	| Empirical |
| 6cdyo | SM12-Solvation	| Physical |
| dbmg3 |	GC-LSER |	Empirical |
| kxsp3	| PLS2 from NIST data and QM-generated QSAR Descriptors |	Mixed |
| nh6c0	| Molecular-Dynamics-Expanded-Ensembles |	Physical |
| kivfu	| LogP-prediction-method-IEFPCM/MST	| Physical |
| ujsgv |	Alchemical-CGenFF	| Physical |
| wu52s |	LogP-PLS-ECFC4_CSsep-Bayer |	Empirical |
| g6dwz |	NHLBI-NN-3HL |	Empirical |
| 5mahv	| ML Prediction using MD Feature Vector Trained on Hydration Free Energy	| Mixed |
| bqeuh |	ISIDA-LSER |	Empirical |
| d7vth	| UFZ-LSER	| Empirical |
| 2mi5w	| Alchemical-CGenFF	| Physical |
| kuddg	| LogP-Pred-MTNN-GraphConv-Bayer	 | Empirical |
| qz8d5 |	SMD-Solvation |	Physical |
| y0xxd	| FS-GM (Fast switching Growth Method)	| Physical |
| 2ggir | FS-AGM (Fast switching Annihilation/Growth Method)	| Physical |
| dyxbt	| B3PW91-TZ SMD set1	| Physical |
| mm0jf |	LogP-prediction-SMD-HuangLab	 | Physical |
| h83sb	| Linear Regression with B3LYP/6-31G+ |	Mixed |
| 3wvyh	| Alchemical-CGenFF	| Physical |
| f3dpg |	PLS from NIST data and QM-generated QSAR Descriptors	| Mixed |
| 25s67 | FS-AGM (Fast switching Annihilation/Growth Method) |	Physical |
| zdj0j |	Solvation-B3LYP	| Physical |
| 7gg6s |	MLR from NIST data and QM-generated QSAR Descriptors	| Mixed |
| hwf2k | Extended solvent-contact model approach	| Empirical |
| pcv32	| Solvation- WB97X-D	 | Physical |
| v2q0t	| InterX_GAFF_WET_OCTANOL	| Physical |
| rdsnw	| EC_RISM_wet_P1w+1o	| Physical |
| ggm6n | FS-GM (Fast switching Growth Method)	| Physical |
| jjd0b	| MD/S-MBIS-GAFF-TIP3P/MBAR/	| Physical |
| 2tzb0	| EC_RISM_dry_P1w+1o	| Physical |
| cr3hs	| PLS3 from NIST data and QM-generated QSAR Descriptors subset	| Mixed |
| arw58	| DLPNO-CCSD(T)/cc-pVTZ//B3LYP-D3/cc-pVTZ	| Other |
| ahmtf	| B3PW91-TZ SMD kcl-wet-oct	| Physical |
| o7djk	| B3PW91-TZ SMD wetoct	| Physical |
| fmf7r	| dice	| Mixed |
| 4p2ph	| DLPNO-Solv-ccCA	| Other |
| 6fyg5	| Solvation-M062X	| Physical |
| sqosi	| MD-AMBER-dryoct	| Physical |
| rs4ns	| BLYP/cc-pVTZ//B3LYP-D3/cc-pVTZ	| Other |
| c7t5j	| PBE/cc-pVTZ//B3LYP-D3/cc-pVTZ	| Other |
| jc68f	| PW91/cc-pVTZ//B3LYP-D3/cc-pVTZ	| Other |
| 03cyy	| Linear Regression-B3LYP/6-311G** | Mixed |
| hsotx	| B3LYP/cc-pVTZ//B3LYP-D3/cc-pVTZ | Other |
| ke5gu	| MD/S-MBIS-GAFF-SPCE/MBAR/ |	Physical |
| mwuua	| MD-LigParGen-wetoct |	Physical |
| fe8ws | B3PW91/cc-pVTZ//B3LYP-D3/cc-pVTZ | Other |
| 5t0yn | PBE0/cc-pVTZ//B3LYP-D3/cc-pVTZ | Other |
| fyx45 | LogP-prediction-Drude-FEP-HuangLab	| Physical |
| 6nmtt	| MD-AMBER-wetoct	| Physical |
| eufcy	| MD-LigParGen-dryoct	| Physical |
| tzzb5 |	Alchemical-CGenFF |	Physical |
| 3oqhx |	MD-CHARMM-dryoct |	Physical |
| bzeez |	FS-AGM (Fast switching Annihilation/Growth Method)	| Physical |
| ynquk |	TWOVAR |	Empirical |
| 5svjv |	FS-GM (Fast switching Growth Method) |	Physical |
| odex0 |	InterX_ARROW_2017_PIMD_SOLVENT2_WET_OCTANOL | Physical |
| padym	| InterX_ARROW_2017_PIMD_WET_OCTANOL	| Physical |
| pnc4j	| LogP-prediction-Drude-Umbrella-HuangLab |	Physical |
| fcspk	| ARROW_2017_PIMD_SOLVENT2 |	Physical |
| 6cm6a	| ARROW_2017_PIMD	| Physical |
| bq6fo	| Extended solvent-contact model approach	| Mixed |
| 623c0	| MD-OPLSAA-wetoct	| Physical |
| 4nfzz |	MD/S-HI-GAFF-TIP3P/MBAR/ |	Physical |
| eg52i	| ARROW_2017	| Physical |
| cp8kv	| MD-OPLSAA-dryoct	| Physical |
| 5585v	| Alchemical-CGenFF	| Physical |
| j4nb3	| FOURVAR |	Empirical |
| hf4wj	| MD/S-HI-GAFF-SPCE/MBAR/	| Physical |
| pku5g	| SAMPL5_49_retro3 |	Empirical |
| po4g2	| SAMPL5_49	| Empirical |


 ## Submission IDs for reference log *P* prediction methods

Reference calculations are not formally part of the challenge but are provided as reference/comparison methods. 
They are collected after the blind challenge deadline. 
Reference calculations have submission IDs of the format REF##. 
A null prediction is created which predicts all logPs as the mean clogP of FDA approved oral drugs (1998-2017) with submission ID NULL0.

SAMPL6 log *P* challenge reference submissions were listed in the ascending order of RMSE.

| Submission ID | Method Name |  Category    |
|---------------|-------------|--------------|
| REF11 | logP(o/w) (MOE) | Empirical |
| REF13 | SlogP (MOE) | Empirical |
| REF12 | MoKa_logP | Empirical |
| REF10 | h_logP (MOE) | Empirical |
| NULL0 | mean clogP of FDA approved oral drugs (1998-2017) | Empirical |
| REF09 | clogP (Biobyte) | Empirical |
| REF02 | YANK-GAFF-TIP3P-wet-oct | Physical |
| REF07 | YANK-GAFF-TIP3P-dry-oct | Physical |
| REF08 | YANK-SMIRNOFF-TIP3P-dry-oct| Physical |
| REF05 | YANK-SMIRNOFF-TIP3P-wet-oct | Physical |
| REF06 | YANK-SMIRNOFF-OPC-wet-oct	| Physical |
| REF03 | YANK-GAFF-OPC-wet-oct | Physical |
| REF01 | YANK-GAFF-TIP3P-FB-wet-oct | Physical |
| REF04 | YANK-SMIRNOFF-TIP3P-FB-wet-oct	| Physical |
```
