## Supplementary material for "Assessing the accuracy of octanol-water partition coefficient predictions in the SAMPL6 Part II log *P* Challenge": SAMPL6-supplementary-documents.tar.gz: requirements.txt

```
# This file may be used to create an environment using:
# $ conda create --name <env> --file <this file>
# platform: osx-64
blas=2.12=openblas
ca-certificates=2018.11.29=ha4d7672_0
certifi=2018.11.29=py36_1000
cycler=0.10.0=py_1
freetype=2.9.1=h6debe1e_4
joypy=0.2.1=py_0
kiwisolver=1.0.1=py36h2d50403_2
libblas=3.8.0=12_openblas
libcblas=3.8.0=12_openblas
libcxx=9.0.0=0
libcxxabi=9.0.0=0
libffi=3.2.1=hfc679d8_5
libgfortran=3.0.1=0
liblapack=3.8.0=12_openblas
liblapacke=3.8.0=12_openblas
libopenblas=0.3.7=hd44dcd8_1
libpng=1.6.36=ha92aebf_0
matplotlib=2.2.3=py36h0e0179f_0
ncurses=6.1=hfc679d8_1
numpy=1.17.2=py36h6b0580a_0
openblas=0.2.20=8
openssl=1.0.2p=h470a237_1
pandas=0.23.4=py36hf8a1672_0
patsy=0.5.1=py_0
pip=18.1=py36_1000
pyparsing=2.3.0=py_0
python=3.6.7=h5001a0f_1
python-dateutil=2.7.5=py_0
pytz=2018.7=py_0
readline=7.0=haf1bffa_1
scipy=1.3.1=py36hab3da7d_2
seaborn=0.9.0=py_0
setuptools=40.6.2=py36_0
six=1.11.0=py36_1001
sqlite=3.26.0=hb1c47c0_0
statsmodels=0.9.0=py36h7eb728f_0
tk=8.6.9=ha92aebf_0
tornado=5.1.1=py36h470a237_0
wheel=0.32.3=py36_0
xz=5.2.4=h470a237_1
zlib=1.2.11=h470a237_3
```
