## Supplementary material for "Assessing the accuracy of octanol-water partition coefficient predictions in the SAMPL6 Part II log *P* Challenge": SAMPL6-supplementary-documents.tar.gz: run.sh

```
#!/bin/bash

# Activate environment
source activate sampl6_logP

# Update requirements
conda list --export > requirements.txt

# Run first step of analysis and create collection file
python logP_analysis.py
python logP_analysis2.py

# Compile LaTeX statistic table twice for better rendering
pdflatex ./analysis_outputs/StatisticsTables/statisticsLaTex/statistics.tex
pdflatex ./analysis_outputs/StatisticsTables/statisticsLaTex/statistics.tex
rm statistics.log 
rm statistics.aux 
rm texput.log
mv statistics.pdf ./analysis_outputs/StatisticsTables/  

pdflatex ./analysis_outputs_withrefs/StatisticsTables/statisticsLaTex/statistics.tex
pdflatex ./analysis_outputs_withrefs/StatisticsTables/statisticsLaTex/statistics.tex
rm statistics.log
rm statistics.aux
rm texput.log
mv statistics.pdf ./analysis_outputs_withrefs/StatisticsTables/
```
