## Supplementary material for "Assessing the accuracy of octanol-water partition coefficient predictions in the SAMPL6 Part II log *P* Challenge": SAMPL6-supplementary-documents.tar.gz: 17K-28007_phenol_pH-metric_logP_pHpKa.t3r

```
<DirectControlAssayResultsFile><ApplicationVersion>1.1.3.0</ApplicationVersion><Summary><SampleName>phenol</SampleName><AssayName>pH-metric medium logP</AssayName><StartTime>2017-11-28T17:07:50</StartTime><VisualIdentity><IconMaskBitmap size="32">248 63 224 15 192 7 128 3 128 3 0 1 0 1 0 1 0 1 0 1 128 3 128 3 192 7 224 15 248 63 255 255</IconMaskBitmap><IconColourBitmap size="768">4 4 4 4 4 4 4 4 4 4 4 4 4 4 4 0 255 255 0 255 255 0 255 255 0 255 255 0 255 255 4 4 4 4 4 4 4 4 4 4 4 4 4 4 4 4 4 4 4 4 4 4 4 4 4 4 4 0 255 255 0 255 255 0 255 255 0 255 255 0 255 255 0 255 255 0 255 255 0 255 255 0 255 255 4 4 4 4 4 4 4 4 4 4 4 4 4 4 4 4 4 4 0 255 255 0 255 255 0 255 255 0 255 255 0 255 255 0 255 255 0 255 255 0 255 255 0 255 255 0 255 255 0 255 255 4 4 4 4 4 4 4 4 4 4 4 4 0 255 255 0 255 255 0 255 255 0 255 255 0 255 255 0 255 255 0 255 255 0 255 255 0 255 255 0 255 255 0 255 255 0 255 255 0 255 255 4 4 4 4 4 4 4 4 4 0 255 255 0 255 255 0 255 255 0 255 255 0 255 255 0 255 255 0 255 255 0 255 255 0 255 255 0 255 255 0 255 255 0 255 255 0 255 255 4 4 4 4 4 4 0 255 255 4 4 4 0 255 255 0 255 255 0 255 255 0 255 255 0 255 255 0 255 255 0 255 255 0 255 255 0 255 255 4 4 4 4 4 4 0 255 255 0 255 255 4 4 4 0 255 255 4 4 4 0 255 255 0 255 255 0 255 255 0 255 255 0 255 255 0 255 255 0 255 255 0 255 255 0 255 255 4 4 4 0 255 255 4 4 4 0 255 255 4 4 4 0 255 255 4 4 4 0 255 255 4 4 4 4 4 4 4 4 4 0 255 255 0 255 255 4 4 4 4 4 4 0 255 255 4 4 4 4 4 4 4 4 4 0 255 255 4 4 4 0 255 255 4 4 4 0 255 255 4 4 4 0 255 255 4 4 4 0 255 255 4 4 4 0 255 255 4 4 4 0 255 255 4 4 4 0 255 255 0 255 255 0 255 255 4 4 4 0 255 255 4 4 4 0 255 255 4 4 4 4 4 4 4 4 4 0 255 255 0 255 255 4 4 4 4 4 4 0 255 255 4 4 4 0 255 255 0 255 255 0 255 255 4 4 4 4 4 4 0 255 255 0 255 255 0 255 255 0 255 255 0 255 255 0 255 255 0 255 255 0 255 255 4 4 4 0 255 255 0 255 255 0 255 255 0 255 255 4 4 4 4 4 4 4 4 4 0 255 255 0 255 255 0 255 255 0 255 255 0 255 255 0 255 255 0 255 255 4 4 4 4 4 4 0 255 255 0 255 255 0 255 255 0 255 255 4 4 4 4 4 4 4 4 4 4 4 4 0 255 255 0 255 255 0 255 255 0 255 255 0 255 255 0 255 255 0 255 255 0 255 255 0 255 255 0 255 255 0 255 255 4 4 4 4 4 4 4 4 4 4 4 4 4 4 4 4 4 4 0 255 255 0 255 255 0 255 255 0 255 255 0 255 255 0 255 255 0 255 255 0 255 255 0 255 255 4 4 4 4 4 4 4 4 4 4 4 4 4 4 4 4 4 4 4 4 4 4 4 4 4 4 4 0 255 255 0 255 255 0 255 255 0 255 255 0 255 255 4 4 4 4 4 4 4 4 4 4 4 4 4 4 4 4 4 4 4 4 4 4 4 4 4 4 4 4 4 4 4 4 4 4 4 4 4 4 4 4 4 4 4 4 4 4 4 4 4 4 4 4 4 4 4 4 4 4 4 4 4 4 4 4 4 4</IconColourBitmap></VisualIdentity><AssayQuality><Quality>Unknown</Quality></AssayQuality></Summary><AssayData Id="AssayData1"><AssayId>17K-28007</AssayId><Title>pH-metric medium logP</Title><Notes/><StartWell>1</StartWell><ApplicationVersion>1.1.3.0</ApplicationVersion><TrayInfo><Title/><Comments/><SizeX>6</SizeX><SizeY>8</SizeY></TrayInfo><AssayTemplate version="1"><Name>pH-metric medium logP</Name><Type>PhMetricLogP</Type><Category>logP</Category><Version>1</Version><RequiredWells>1</RequiredWells><RequiredWellsX>1</RequiredWellsX><RequiredWellsY>1</RequiredWellsY><XWellSetting/><YWellSetting/><VisualIdentity><IconMaskBitmap size="32">248 63 224 15 192 7 128 3 128 3 0 1 0 1 0 1 0 1 0 1 128 3 128 3 192 7 224 15 248 63 255 255</IconMaskBitmap><IconColourBitmap size="768">4 4 4 4 4 4 4 4 4 4 4 4 4 4 4 0 255 255 0 255 255 0 255 255 0 255 255 0 255 255 4 4 4 4 4 4 4 4 4 4 4 4 4 4 4 4 4 4 4 4 4 4 4 4 4 4 4 0 255 255 0 255 255 0 255 255 0 255 255 0 255 255 0 255 255 0 255 255 0 255 255 0 255 255 4 4 4 4 4 4 4 4 4 4 4 4 4 4 4 4 4 4 0 255 255 0 255 255 0 255 255 0 255 255 0 255 255 0 255 255 0 255 255 0 255 255 0 255 255 0 255 255 0 255 255 4 4 4 4 4 4 4 4 4 4 4 4 0 255 255 0 255 255 0 255 255 0 255 255 0 255 255 0 255 255 0 255 255 0 255 255 0 255 255 0 255 255 0 255 255 0 255 255 0 255 255 4 4 4 4 4 4 4 4 4 0 255 255 0 255 255 0 255 255 0 255 255 0 255 255 0 255 255 0 255 255 0 255 255 0 255 255 0 255 255 0 255 255 0 255 255 0 255 255 4 4 4 4 4 4 0 255 255 4 4 4 0 255 255 0 255 255 0 255 255 0 255 255 0 255 255 0 255 255 0 255 255 0 255 255 0 255 255 4 4 4 4 4 4 0 255 255 0 255 255 4 4 4 0 255 255 4 4 4 0 255 255 0 255 255 0 255 255 0 255 255 0 255 255 0 255 255 0 255 255 0 255 255 0 255 255 4 4 4 0 255 255 4 4 4 0 255 255 4 4 4 0 255 255 4 4 4 0 255 255 4 4 4 4 4 4 4 4 4 0 255 255 0 255 255 4 4 4 4 4 4 0 255 255 4 4 4 4 4 4 4 4 4 0 255 255 4 4 4 0 255 255 4 4 4 0 255 255 4 4 4 0 255 255 4 4 4 0 255 255 4 4 4 0 255 255 4 4 4 0 255 255 4 4 4 0 255 255 0 255 255 0 255 255 4 4 4 0 255 255 4 4 4 0 255 255 4 4 4 4 4 4 4 4 4 0 255 255 0 255 255 4 4 4 4 4 4 0 255 255 4 4 4 0 255 255 0 255 255 0 255 255 4 4 4 4 4 4 0 255 255 0 255 255 0 255 255 0 255 255 0 255 255 0 255 255 0 255 255 0 255 255 4 4 4 0 255 255 0 255 255 0 255 255 0 255 255 4 4 4 4 4 4 4 4 4 0 255 255 0 255 255 0 255 255 0 255 255 0 255 255 0 255 255 0 255 255 4 4 4 4 4 4 0 255 255 0 255 255 0 255 255 0 255 255 4 4 4 4 4 4 4 4 4 4 4 4 0 255 255 0 255 255 0 255 255 0 255 255 0 255 255 0 255 255 0 255 255 0 255 255 0 255 255 0 255 255 0 255 255 4 4 4 4 4 4 4 4 4 4 4 4 4 4 4 4 4 4 0 255 255 0 255 255 0 255 255 0 255 255 0 255 255 0 255 255 0 255 255 0 255 255 0 255 255 4 4 4 4 4 4 4 4 4 4 4 4 4 4 4 4 4 4 4 4 4 4 4 4 4 4 4 0 255 255 0 255 255 0 255 255 0 255 255 0 255 255 4 4 4 4 4 4 4 4 4 4 4 4 4 4 4 4 4 4 4 4 4 4 4 4 4 4 4 4 4 4 4 4 4 4 4 4 4 4 4 4 4 4 4 4 4 4 4 4 4 4 4 4 4 4 4 4 4 4 4 4 4 4 4 4 4 4</IconColourBitmap></VisualIdentity><Settings><AnalystSettings section="true"><DisplayName>General Settings</DisplayName></AnalystSettings><AnalystName correctable="true"><DisplayName>Analyst name</DisplayName><Value dt="string">Dorothy Levorse</Value><Format>%s</Format></AnalystName><GeneralSettings section="true"><DisplayName>Standard Experiment Settings</DisplayName></GeneralSettings><NumberOfSweeps><DisplayName>Number of titrations</DisplayName><Value dt="integer">3</Value><MinValue dt="integer">1</MinValue><MaxValue dt="integer">3</MaxValue><Format>%1d</Format></NumberOfSweeps><MinimumPh><DisplayName>Minimum pH</DisplayName><Value dt="double">2</Value><MinValue dt="double">0</MinValue><MaxValue dt="double">16</MaxValue><Format>%.3f</Format><ValidityCondition><Or><Equal><Setting>Direction1</Setting><Value>High to low pH</Value></Equal><Equal><Setting>PhAdjust</Setting><Value>Yes</Value></Equal><GreaterThan><Setting>NumberOfSweeps</Setting><Value>1</Value></GreaterThan></Or></ValidityCondition></MinimumPh><MaximumPh><DisplayName>Maximum pH</DisplayName><Value dt="double">12</Value><MinValue dt="double">0</MinValue><MaxValue dt="double">16</MaxValue><Format>%.3f</Format><ValidityCondition><Or><Equal><Setting>Direction1</Setting><Value>Low to high pH</Value></Equal><Equal><Setting>PhAdjust</Setting><Value>Yes</Value></Equal><GreaterThan><Setting>NumberOfSweeps</Setting><Value>1</Value></GreaterThan></Or></ValidityCondition></MaximumPh><PhStep advanced="true"><DisplayName>pH step between points of</DisplayName><Value dt="double">0.2</Value><MinValue dt="double">0.01</MinValue><MaxValue dt="double">2</MaxValue><Format>%.3f</Format></PhStep><MinTitrantAddition advanced="true"><DisplayName>Minimum titrant addition</DisplayName><Value dt="double">2e-005</Value><MinValue dt="double">0</MinValue><MaxValue dt="double">5</MaxValue><Units> mL</Units><Format>%.5f</Format></MinTitrantAddition><MaxTitrantAddition advanced="true"><DisplayName>Maximum titrant addition</DisplayName><Value dt="double">0.1</Value><MinValue dt="double">0</MinValue><MaxValue dt="double">5</MaxValue><Units> mL</Units><Format>%.5f</Format></MaxTitrantAddition><ArgonFlowRate advanced="true"><DisplayName>Argon flow rate</DisplayName><Value dt="integer">100</Value><MinValue dt="integer">0</MinValue><MaxValue dt="integer">100</MaxValue><Units>%</Units><Format>%1d</Format><ValidityCondition><NotEqual><Setting>CosolventUsed</Setting><Value>Yes</Value></NotEqual></ValidityCondition></ArgonFlowRate><CosolventArgonFlowRate advanced="true"><DisplayName>Argon flow rate</DisplayName><Value dt="integer">100</Value><MinValue dt="integer">0</MinValue><MaxValue dt="integer">100</MaxValue><Units>%</Units><Format>%1d</Format><ValidityCondition><Equal><Setting>CosolventUsed</Setting><Value>Yes</Value></Equal></ValidityCondition></CosolventArgonFlowRate><StartWithChargeBalanceAdjust advanced="true"><DisplayName>Start titration using</DisplayName><Value dt="string">Cautious pH adjust</Value><OptionalValues><Value dt="string">Charge Balance Adjust</Value><Value dt="string">Cautious pH adjust</Value></OptionalValues><Format>%s</Format></StartWithChargeBalanceAdjust><General section="true" advanced="true"><DisplayName>Advanced General Settings</DisplayName></General><TurbidityDetectionMethod advanced="true"><DisplayName>Detect turbidity using</DisplayName><Value dt="string">None</Value><OptionalValues><Value dt="string">None</Value><Value dt="string">Turbidity sensor</Value><Value dt="string">Spectrometer</Value></OptionalValues><Format>%s</Format></TurbidityDetectionMethod><TurbidityIntensityThreshold advanced="true"><DisplayName>Turbidity intensity threshold</DisplayName><Value dt="double">50</Value><MinValue dt="double">0</MinValue><MaxValue dt="double">100</MaxValue><Units>%</Units><Format>%.2f</Format><ValidityCondition><Equal><Setting>TurbidityDetectionMethod</Setting><Value>Turbidity sensor</Value></Equal></ValidityCondition></TurbidityIntensityThreshold><TurbidityMode advanced="true"><DisplayName>After turbidity measurement, leave probes</DisplayName><Value dt="string">Lowered</Value><OptionalValues><Value dt="string">Lowered</Value><Value dt="string">Raised</Value></OptionalValues><Format>%s</Format><ValidityCondition><Or><Equal><Setting>TurbidityDetectionMethod</Setting><Value>Turbidity sensor</Value></Equal><Equal><Setting>CollectTurbiditySensorData</Setting><Value>Yes</Value></Equal></Or></ValidityCondition></TurbidityMode><PrecipitationWavelength advanced="true"><DisplayName>Monitor at a wavelength of</DisplayName><Value dt="double">500</Value><MinValue dt="double">0</MinValue><MaxValue dt="double">1500</MaxValue><Units> nm</Units><Format>%.1f</Format><ValidityCondition><Equal><Setting>TurbidityDetectionMethod</Setting><Value>Spectrometer</Value></Equal></ValidityCondition></PrecipitationWavelength><PrecipitationLevel advanced="true"><DisplayName>Absorbance threshold of</DisplayName><Value dt="double">0.1</Value><MinValue dt="double">0</MinValue><MaxValue dt="double">1</MaxValue><Format>%.3f</Format><ValidityCondition><Equal><Setting>TurbidityDetectionMethod</Setting><Value>Spectrometer</Value></Equal></ValidityCondition></PrecipitationLevel><CollectTurbiditySensorData advanced="true"><DisplayName>Collect turbidity sensor data</DisplayName><Value dt="string">No</Value><OptionalValues><Value dt="string">No</Value><Value dt="string">Yes</Value></OptionalValues><Format>%s</Format><ValidityCondition><NotEqual><Setting>TurbidityDetectionMethod</Setting><Value>Turbidity sensor</Value></NotEqual></ValidityCondition></CollectTurbiditySensorData><CollectSpectra advanced="true"><DisplayName>Collect UV spectra</DisplayName><Value dt="string">No</Value><OptionalValues><Value dt="string">No</Value><Value dt="string">Yes</Value></OptionalValues><Format>%s</Format><ValidityCondition><NotEqual><Setting>TurbidityDetectionMethod</Setting><Value>Spectrometer</Value></NotEqual></ValidityCondition></CollectSpectra><TitrantStirPeriodAqueous advanced="true"><DisplayName>Stir after titrant addition for</DisplayName><Value dt="integer">5</Value><MinValue dt="integer">0</MinValue><MaxValue dt="integer">600</MaxValue><Units> seconds</Units><Format>%1d</Format><ValidityCondition><Equal><Setting>CosolventUsed</Setting><Value>No</Value></Equal></ValidityCondition></TitrantStirPeriodAqueous><TitrantStirPeriodCosolvent advanced="true"><DisplayName>Stir after titrant addition for</DisplayName><Value dt="integer">5</Value><MinValue dt="integer">0</MinValue><MaxValue dt="integer">600</MaxValue><Units> seconds</Units><Format>%1d</Format><ValidityCondition><Equal><Setting>CosolventUsed</Setting><Value>Yes</Value></Equal></ValidityCondition></TitrantStirPeriodCosolvent><TitrantStirSpeed advanced="true"><DisplayName>For titrant addition, stir at</DisplayName><Value dt="integer">10</Value><MinValue dt="integer">-100</MinValue><MaxValue dt="integer">100</MaxValue><Units>%</Units><Format>%1d</Format></TitrantStirSpeed><TitrantPreDoseHeader section="true" advanced="true"><DisplayName>Titrant Pre-Dose</DisplayName></TitrantPreDoseHeader><TitrantPreDose advanced="true"><DisplayName>Titrant pre-dose</DisplayName><Value dt="string">None</Value><OptionalValues><Value dt="string">None</Value><Value dt="string">Acid Titrant</Value><Value dt="string">Base Titrant</Value></OptionalValues><Format>%s</Format></TitrantPreDose><TitrantPreDoseAcid advanced="true"><DisplayName>Acid titrant volume</DisplayName><Value dt="double">0</Value><MinValue dt="double">0</MinValue><MaxValue dt="double">500</MaxValue><Units> mL</Units><Format>%.5f</Format><ValidityCondition><Equal><Setting>TitrantPreDose</Setting><Value>Acid Titrant</Value></Equal></ValidityCondition></TitrantPreDoseAcid><TitrantPreDoseBase advanced="true"><DisplayName>Base titrant volume</DisplayName><Value dt="double">0</Value><MinValue dt="double">0</MinValue><MaxValue dt="double">500</MaxValue><Units> mL</Units><Format>%.5f</Format><ValidityCondition><Equal><Setting>TitrantPreDose</Setting><Value>Base Titrant</Value></Equal></ValidityCondition></TitrantPreDoseBase><TitrantPreDoseDelay advanced="true"><DisplayName>Allow to stand for</DisplayName><Value dt="integer">0</Value><MinValue dt="integer">0</MinValue><MaxValue dt="integer">600</MaxValue><Units> seconds</Units><Format>%1d</Format><ValidityCondition><NotEqual><Setting>TitrantPreDose</Setting><Value>None</Value></NotEqual></ValidityCondition></TitrantPreDoseDelay><Medium section="true"><DisplayName>Assay Medium</DisplayName></Medium><WaterVolume correctable="true"><DisplayName>ISA water volume</DisplayName><Value dt="double">1</Value><MinValue dt="double">0</MinValue><MaxValue dt="double">500</MaxValue><Units> mL</Units><Format>%.2f</Format></WaterVolume><ManualWater correctable="true" advanced="true"><DisplayName>Water added</DisplayName><Value dt="string">Automatic</Value><OptionalValues><Value dt="string">Automatic</Value><Value dt="string">Manual</Value><Value dt="string">Manual in advance</Value></OptionalValues><Format>%s</Format><ValidityCondition><NotEqual><Setting>WaterVolume</Setting><Value>0</Value></NotEqual></ValidityCondition></ManualWater><ManualWaterSalt correctable="true" advanced="true"><DisplayName>Salt used in ISA water</DisplayName><SpecialOptions>Salts</SpecialOptions><Value dt="string">KCl</Value><Format>%s</Format><ValidityCondition><NotEqual><Setting>ManualWater</Setting><Value>Automatic</Value></NotEqual></ValidityCondition><OptionalValueOverride/></ManualWaterSalt><ManualWaterConcentration correctable="true" advanced="true"><DisplayName>Concentration of ISA water</DisplayName><Value dt="double">0.15</Value><MinValue dt="double">0</MinValue><MaxValue dt="double">25</MaxValue><Units> M</Units><Format>%.2f</Format><ValidityCondition><And><NotEqual><Setting>ManualWater</Setting><Value>Automatic</Value></NotEqual><NotEqual><Setting>ManualWaterSalt</Setting><Value>None</Value></NotEqual></And></ValidityCondition></ManualWaterConcentration><WaterAdditionStir advanced="true"><DisplayName>After water addition, stir for</DisplayName><Value dt="integer">5</Value><MinValue dt="integer">0</MinValue><MaxValue dt="integer">600</MaxValue><Units> seconds</Units><Format>%1d</Format><ValidityCondition><Or><NotEqual><Setting>Sonicate</Setting><Value>Yes</Value></NotEqual><NotEqual><Setting>SonicatePhAdjust</Setting><Value>No</Value></NotEqual></Or></ValidityCondition></WaterAdditionStir><WaterAdditionStirSpeed advanced="true"><DisplayName>At a speed of</DisplayName><Value dt="integer">10</Value><MinValue dt="integer">-100</MinValue><MaxValue dt="integer">100</MaxValue><Units>%</Units><Format>%1d</Format><ValidityCondition><And><Or><NotEqual><Setting>Sonicate</Setting><Value>Yes</Value></NotEqual><NotEqual><Setting>SonicatePhAdjust</Setting><Value>No</Value></NotEqual></Or><NotEqual><Setting>WaterAdditionStir</Setting><Value>0</Value></NotEqual></And></ValidityCondition></WaterAdditionStirSpeed><PartitionType><DisplayName>Partition solvent type</DisplayName><SpecialOptions>PartitionSolvents</SpecialOptions><Value dt="string">Octanol</Value><Format>%s</Format><OptionalValueOverride/></PartitionType><PartitionVolume><DisplayName>Partition volume</DisplayName><Value dt="double">0.1</Value><MinValue dt="double">0</MinValue><MaxValue dt="double">500</MaxValue><Units> mL</Units><Format>%.3f</Format></PartitionVolume><ManualPartition><DisplayName>Partition solvent added</DisplayName><Value dt="string">Automatic</Value><OptionalValues><Value dt="string">Automatic</Value><Value dt="string">Manual</Value><Value dt="string">Manual in advance</Value></OptionalValues><Format>%s</Format><ValidityCondition><GreaterThan><Setting>PartitionVolume</Setting><Value>0.0</Value></GreaterThan></ValidityCondition></ManualPartition><PartitionAdditionStir advanced="true"><DisplayName>After partition addition, stir for</DisplayName><Value dt="integer">1</Value><MinValue dt="integer">0</MinValue><MaxValue dt="integer">600</MaxValue><Units> seconds</Units><Format>%1d</Format></PartitionAdditionStir><SonicationTitle section="true" advanced="true"><DisplayName>Sample Sonication</DisplayName></SonicationTitle><Sonicate advanced="true"><DisplayName>Sonicate</DisplayName><Value dt="string">No</Value><OptionalValues><Value dt="string">No</Value><Value dt="string">Yes</Value></OptionalValues><Format>%s</Format></Sonicate><SonicatePhAdjust advanced="true"><DisplayName>Adjust pH for sonication</DisplayName><Value dt="string">No</Value><OptionalValues><Value dt="string">No</Value><Value dt="string">To start pH</Value><Value dt="string">To specific pH</Value></OptionalValues><Format>%s</Format><ValidityCondition><Equal><Setting>Sonicate</Setting><Value>Yes</Value></Equal></ValidityCondition></SonicatePhAdjust><SonicatePh advanced="true"><DisplayName>Sonication pH</DisplayName><Value dt="double">2</Value><MinValue dt="double">0</MinValue><MaxValue dt="double">16</MaxValue><Format>%.3f</Format><ValidityCondition><And><Equal><Setting>Sonicate</Setting><Value>Yes</Value></Equal><Equal><Setting>SonicatePhAdjust</Setting><Value>To specific pH</Value></Equal></And></ValidityCondition></SonicatePh><SonicateTime advanced="true"><DisplayName>Sonicate for</DisplayName><Value dt="integer">300</Value><MinValue dt="integer">0</MinValue><MaxValue dt="integer">600</MaxValue><Units> seconds</Units><Format>%1d</Format><ValidityCondition><Equal><Setting>Sonicate</Setting><Value>Yes</Value></Equal></ValidityCondition></SonicateTime><AfterSonicationStirTime advanced="true"><DisplayName>After sonication stir for</DisplayName><Value dt="integer">5</Value><MinValue dt="integer">0</MinValue><MaxValue dt="integer">600</MaxValue><Units> seconds</Units><Format>%1d</Format><ValidityCondition><Equal><Setting>Sonicate</Setting><Value>Yes</Value></Equal></ValidityCondition></AfterSonicationStirTime><Dissolution section="true" advanced="true"><DisplayName>Sample Dissolution</DisplayName></Dissolution><DoDissolution advanced="true"><DisplayName>Perform a dissolution stage</DisplayName><Value dt="string">Yes</Value><OptionalValues><Value dt="string">No</Value><Value dt="string">Yes</Value></OptionalValues><Format>%s</Format></DoDissolution><DissolutionPhAdjust advanced="true"><DisplayName>Adjust and hold pH for dissolution</DisplayName><Value dt="string">To start pH</Value><OptionalValues><Value dt="string">No</Value><Value dt="string">To start pH</Value><Value dt="string">To specific pH</Value></OptionalValues><Format>%s</Format><ValidityCondition><Equal><Setting>DoDissolution</Setting><Value>Yes</Value></Equal></ValidityCondition></DissolutionPhAdjust><DissolutionPh advanced="true"><DisplayName>Dissolution pH</DisplayName><Value dt="double">2</Value><MinValue dt="double">0</MinValue><MaxValue dt="double">16</MaxValue><Format>%.3f</Format><ValidityCondition><And><Equal><Setting>DoDissolution</Setting><Value>Yes</Value></Equal><Equal><Setting>DissolutionPhAdjust</Setting><Value>To specific pH</Value></Equal></And></ValidityCondition></DissolutionPh><SampleDissolveTime advanced="true"><DisplayName>Stir to dissolve for</DisplayName><Value dt="integer">120</Value><MinValue dt="integer">0</MinValue><MaxValue dt="integer">600</MaxValue><Units> seconds</Units><Format>%1d</Format><ValidityCondition><Equal><Setting>DoDissolution</Setting><Value>Yes</Value></Equal></ValidityCondition></SampleDissolveTime><SampleDissolveStirSpeed advanced="true"><DisplayName>For dissolution, stir at</DisplayName><Value dt="integer">10</Value><MinValue dt="integer">-100</MinValue><MaxValue dt="integer">100</MaxValue><Units>%</Units><Format>%1d</Format><ValidityCondition><And><Or><Equal><Setting>DissolutionPhAdjust</Setting><Value>To specific pH</Value></Equal><GreaterThan><Setting>SampleDissolveTime</Setting><Value>0</Value></GreaterThan></Or><Equal><Setting>DoDissolution</Setting><Value>Yes</Value></Equal></And></ValidityCondition></SampleDissolveStirSpeed><CO2Purge section="true" advanced="true"><DisplayName>Carbonate purge</DisplayName></CO2Purge><CarbonatePurge advanced="true"><DisplayName>Perform a carbonate purge</DisplayName><Value dt="string">No</Value><OptionalValues><Value dt="string">No</Value><Value dt="string">Yes</Value></OptionalValues><Format>%s</Format></CarbonatePurge><CarbonatePurgePh advanced="true"><DisplayName>Purge pH</DisplayName><Value dt="double">3</Value><MinValue dt="double">0</MinValue><MaxValue dt="double">14</MaxValue><Format>%.1f</Format><ValidityCondition><Equal><Setting>CarbonatePurge</Setting><Value>Yes</Value></Equal></ValidityCondition></CarbonatePurgePh><CarbonatePurgeStirSpeed advanced="true"><DisplayName>For purge, stir at</DisplayName><Value dt="integer">15</Value><MinValue dt="integer">-100</MinValue><MaxValue dt="integer">100</MaxValue><Units>%</Units><Format>%1d</Format><ValidityCondition><Equal><Setting>CarbonatePurge</Setting><Value>Yes</Value></Equal></ValidityCondition></CarbonatePurgeStirSpeed><CarbonatePurgeDelay advanced="true"><DisplayName>Purge delay</DisplayName><Value dt="integer">60</Value><MinValue dt="integer">0</MinValue><MaxValue dt="integer">1000</MaxValue><Units> seconds</Units><Format>%1d</Format><ValidityCondition><Equal><Setting>CarbonatePurge</Setting><Value>Yes</Value></Equal></ValidityCondition></CarbonatePurgeDelay><DoRedissolution advanced="true"><DisplayName>Perform redissolution</DisplayName><Value dt="string">Yes</Value><OptionalValues><Value dt="string">No</Value><Value dt="string">Yes</Value></OptionalValues><Format>%s</Format><ValidityCondition><Equal><Setting>CarbonatePurge</Setting><Value>Yes</Value></Equal></ValidityCondition></DoRedissolution><RedissolutionPhAdjust advanced="true"><DisplayName>Adjust and hold pH for redissolution</DisplayName><Value dt="string">To start pH</Value><OptionalValues><Value dt="string">No</Value><Value dt="string">To start pH</Value><Value dt="string">To specific pH</Value></OptionalValues><Format>%s</Format><ValidityCondition><And><Equal><Setting>CarbonatePurge</Setting><Value>Yes</Value></Equal><Equal><Setting>DoRedissolution</Setting><Value>Yes</Value></Equal></And></ValidityCondition></RedissolutionPhAdjust><RedissolutionPh advanced="true"><DisplayName>Redissolution pH</DisplayName><Value dt="double">2</Value><MinValue dt="double">0</MinValue><MaxValue dt="double">16</MaxValue><Format>%.3f</Format><ValidityCondition><And><Equal><Setting>CarbonatePurge</Setting><Value>Yes</Value></Equal><Equal><Setting>DoRedissolution</Setting><Value>Yes</Value></Equal><Equal><Setting>RedissolutionPhAdjust</Setting><Value>To specific pH</Value></Equal></And></ValidityCondition></RedissolutionPh><SampleRedissolveTime advanced="true"><DisplayName>Stir to redissolve for</DisplayName><Value dt="integer">60</Value><MinValue dt="integer">0</MinValue><MaxValue dt="integer">600</MaxValue><Units> seconds</Units><Format>%1d</Format><ValidityCondition><And><Equal><Setting>CarbonatePurge</Setting><Value>Yes</Value></Equal><Equal><Setting>DoRedissolution</Setting><Value>Yes</Value></Equal></And></ValidityCondition></SampleRedissolveTime><SampleRedissolveStirSpeed advanced="true"><DisplayName>For redissolution, stir at</DisplayName><Value dt="integer">15</Value><MinValue dt="integer">-100</MinValue><MaxValue dt="integer">100</MaxValue><Units>%</Units><Format>%1d</Format><ValidityCondition><And><Equal><Setting>CarbonatePurge</Setting><Value>Yes</Value></Equal><Or><Equal><Setting>RedissolutionPhAdjust</Setting><Value>To specific pH</Value></Equal><GreaterThan><Setting>SampleRedissolveTime</Setting><Value>0</Value></GreaterThan></Or><Equal><Setting>DoRedissolution</Setting><Value>Yes</Value></Equal></And></ValidityCondition></SampleRedissolveStirSpeed><TemperatureControl section="true" advanced="true"><DisplayName>Temperature Control</DisplayName></TemperatureControl><WaitForTemperature advanced="true"><DisplayName>Wait for temperature</DisplayName><Value dt="string">Yes</Value><OptionalValues><Value dt="string">No</Value><Value dt="string">Yes</Value></OptionalValues><Format>%s</Format></WaitForTemperature><RequiredStartTemperature advanced="true"><DisplayName>Required start temperature</DisplayName><Value dt="double">25</Value><MinValue dt="double">10</MinValue><MaxValue dt="double">70</MaxValue><Units>&#176;C</Units><Format>%.1f</Format><ValidityCondition><Equal><Setting>WaitForTemperature</Setting><Value>Yes</Value></Equal></ValidityCondition></RequiredStartTemperature><AcceptableTemperatureDeviation advanced="true"><DisplayName>Acceptable deviation</DisplayName><Value dt="double">0.5</Value><MinValue dt="double">0</MinValue><MaxValue dt="double">5</MaxValue><Units>&#176;C</Units><Format>%.1f</Format><ValidityCondition><Equal><Setting>WaitForTemperature</Setting><Value>Yes</Value></Equal></ValidityCondition></AcceptableTemperatureDeviation><WaitForTemperatureTime advanced="true"><DisplayName>Time to wait</DisplayName><Value dt="integer">60</Value><MinValue dt="integer">0</MinValue><MaxValue dt="integer">1000</MaxValue><Units> seconds</Units><Format>%1d</Format><ValidityCondition><Equal><Setting>WaitForTemperature</Setting><Value>Yes</Value></Equal></ValidityCondition></WaitForTemperatureTime><TemperatureStirSpeed advanced="true"><DisplayName>Stir speed of</DisplayName><Value dt="integer">50</Value><MinValue dt="integer">-100</MinValue><MaxValue dt="integer">100</MaxValue><Units>%</Units><Format>%1d</Format><ValidityCondition><Equal><Setting>WaitForTemperature</Setting><Value>Yes</Value></Equal></ValidityCondition></TemperatureStirSpeed><Sweep1 section="true"><DisplayName>Titration 1</DisplayName></Sweep1><CosolventUsed correctable="true" advanced="true"><DisplayName>Cosolvent in use</DisplayName><Value dt="string">No</Value><OptionalValues><Value dt="string">No</Value><Value dt="string">Yes</Value></OptionalValues><Format>%s</Format><ValidityCondition><Equal><Setting>CosolventUsed</Setting><Value>Yes</Value></Equal></ValidityCondition></CosolventUsed><Direction1><DisplayName>Titrate from</DisplayName><Value dt="string">Low to high pH</Value><OptionalValues><Value dt="string">Low to high pH</Value><Value dt="string">High to low pH</Value></OptionalValues><Format>%s</Format></Direction1><PhAdjust advanced="true"><DisplayName>Adjust to start pH</DisplayName><Value dt="string">Yes</Value><OptionalValues><Value dt="string">No</Value><Value dt="string">Yes</Value></OptionalValues><Format>%s</Format></PhAdjust><PhAdjustStirPeriod1 advanced="true"><DisplayName>After pH adjust stir for</DisplayName><Value dt="integer">30</Value><MinValue dt="integer">0</MinValue><MaxValue dt="integer">600</MaxValue><Units> seconds</Units><Format>%1d</Format><ValidityCondition><Equal><Setting>PhAdjust</Setting><Value>Yes</Value></Equal></ValidityCondition></PhAdjustStirPeriod1><PartitioningStirPeriod1 advanced="true"><DisplayName>Stir to allow partitioning for</DisplayName><Value dt="integer">15</Value><MinValue dt="integer">0</MinValue><MaxValue dt="integer">600</MaxValue><Units> seconds</Units><Format>%1d</Format></PartitioningStirPeriod1><PartitioningStirSpeed1 advanced="true"><DisplayName>Stirrer speed for partitioning</DisplayName><Value dt="integer">50</Value><MinValue dt="integer">-100</MinValue><MaxValue dt="integer">100</MaxValue><Units>%</Units><Format>%1d</Format></PartitioningStirSpeed1><Sweep2 section="true"><DisplayName>Titration 2</DisplayName><ValidityCondition><GreaterThan><Setting>NumberOfSweeps</Setting><Value>1</Value></GreaterThan></ValidityCondition></Sweep2><Direction2><DisplayName>Titrate from</DisplayName><Value dt="string">Low to high pH</Value><OptionalValues><Value dt="string">Low to high pH</Value><Value dt="string">High to low pH</Value></OptionalValues><Format>%s</Format><ValidityCondition><GreaterThan><Setting>NumberOfSweeps</Setting><Value>1</Value></GreaterThan></ValidityCondition></Direction2><AdditionalWaterSweeps1and2><DisplayName>Add additional water</DisplayName><Value dt="double">0</Value><MinValue dt="double">0</MinValue><MaxValue dt="double">500</MaxValue><Units> mL</Units><Format>%.2f</Format><ValidityCondition><GreaterThan><Setting>NumberOfSweeps</Setting><Value>1</Value></GreaterThan></ValidityCondition></AdditionalWaterSweeps1and2><AdditionalWaterSweeps1and2Mode advanced="true"><DisplayName>Additional water added</DisplayName><Value dt="string">Automatic</Value><OptionalValues><Value dt="string">Automatic</Value><Value dt="string">Manual</Value></OptionalValues><Format>%s</Format><ValidityCondition><And><GreaterThan><Setting>NumberOfSweeps</Setting><Value>1</Value></GreaterThan><NotEqual><Setting>AdditionalWaterSweeps1and2</Setting><Value>0</Value></NotEqual></And></ValidityCondition></AdditionalWaterSweeps1and2Mode><AdditionalPartitionSweeps1and2><DisplayName>Additional partition solvent volume</DisplayName><Value dt="double">0.25</Value><MinValue dt="double">0</MinValue><MaxValue dt="double">500</MaxValue><Units> mL</Units><Format>%.3f</Format><ValidityCondition><GreaterThan><Setting>NumberOfSweeps</Setting><Value>1</Value></GreaterThan></ValidityCondition></AdditionalPartitionSweeps1and2><AdditionalPartitionSweeps1and2Mode advanced="true"><DisplayName>Additional partition solvent added</DisplayName><Value dt="string">Automatic</Value><OptionalValues><Value dt="string">Automatic</Value><Value dt="string">Manual</Value></OptionalValues><Format>%s</Format><ValidityCondition><And><GreaterThan><Setting>NumberOfSweeps</Setting><Value>1</Value></GreaterThan><NotEqual><Setting>AdditionalPartitionSweeps1and2</Setting><Value>0</Value></NotEqual></And></ValidityCondition></AdditionalPartitionSweeps1and2Mode><PhAdjustStirPeriod2 advanced="true"><DisplayName>After pH adjust stir for</DisplayName><Value dt="integer">30</Value><MinValue dt="integer">0</MinValue><MaxValue dt="integer">600</MaxValue><Units> seconds</Units><Format>%1d</Format><ValidityCondition><Or><And><Equal><Setting>Direction1</Setting><Value>Low to high pH</Value></Equal><Equal><Setting>Direction2</Setting><Value>Low to high pH</Value></Equal><GreaterThan><Setting>NumberOfSweeps</Setting><Value>1</Value></GreaterThan></And><And><Equal><Setting>Direction1</Setting><Value>High to low pH</Value></Equal><Equal><Setting>Direction2</Setting><Value>High to low pH</Value></Equal><GreaterThan><Setting>NumberOfSweeps</Setting><Value>1</Value></GreaterThan></And></Or></ValidityCondition></PhAdjustStirPeriod2><PartitioningStirPeriod2 advanced="true"><DisplayName>Stir to allow partitioning for</DisplayName><Value dt="integer">15</Value><MinValue dt="integer">0</MinValue><MaxValue dt="integer">600</MaxValue><Units> seconds</Units><Format>%1d</Format><ValidityCondition><GreaterThan><Setting>NumberOfSweeps</Setting><Value>1</Value></GreaterThan></ValidityCondition></PartitioningStirPeriod2><PartitioningStirSpeed2 advanced="true"><DisplayName>Stirrer speed for partitioning</DisplayName><Value dt="integer">55</Value><MinValue dt="integer">-100</MinValue><MaxValue dt="integer">100</MaxValue><Units>%</Units><Format>%1d</Format><ValidityCondition><GreaterThan><Setting>NumberOfSweeps</Setting><Value>1</Value></GreaterThan></ValidityCondition></PartitioningStirSpeed2><Sweep3 section="true"><DisplayName>Titration 3</DisplayName><ValidityCondition><GreaterThan><Setting>NumberOfSweeps</Setting><Value>2</Value></GreaterThan></ValidityCondition></Sweep3><Direction3><DisplayName>Titrate from</DisplayName><Value dt="string">Low to high pH</Value><OptionalValues><Value dt="string">Low to high pH</Value><Value dt="string">High to low pH</Value></OptionalValues><Format>%s</Format><ValidityCondition><GreaterThan><Setting>NumberOfSweeps</Setting><Value>2</Value></GreaterThan></ValidityCondition></Direction3><AdditionalWaterSweeps2and3><DisplayName>Add additional water</DisplayName><Value dt="double">0</Value><MinValue dt="double">0</MinValue><MaxValue dt="double">500</MaxValue><Units> mL</Units><Format>%.2f</Format><ValidityCondition><GreaterThan><Setting>NumberOfSweeps</Setting><Value>2</Value></GreaterThan></ValidityCondition></AdditionalWaterSweeps2and3><AdditionalWaterSweeps2and3Mode advanced="true"><DisplayName>Additional water added</DisplayName><Value dt="string">Automatic</Value><OptionalValues><Value dt="string">Automatic</Value><Value dt="string">Manual</Value></OptionalValues><Format>%s</Format><ValidityCondition><And><GreaterThan><Setting>NumberOfSweeps</Setting><Value>2</Value></GreaterThan><NotEqual><Setting>AdditionalWaterSweeps2and3</Setting><Value>0</Value></NotEqual></And></ValidityCondition></AdditionalWaterSweeps2and3Mode><AdditionalPartitionSweeps2and3><DisplayName>Additional partition solvent volume</DisplayName><Value dt="double">0.7</Value><MinValue dt="double">0</MinValue><MaxValue dt="double">500</MaxValue><Units> mL</Units><Format>%.3f</Format><ValidityCondition><GreaterThan><Setting>NumberOfSweeps</Setting><Value>2</Value></GreaterThan></ValidityCondition></AdditionalPartitionSweeps2and3><AdditionalPartitionSweeps2and3Mode advanced="true"><DisplayName>Additional partition solvent added</DisplayName><Value dt="string">Automatic</Value><OptionalValues><Value dt="string">Automatic</Value><Value dt="string">Manual</Value></OptionalValues><Format>%s</Format><ValidityCondition><And><GreaterThan><Setting>NumberOfSweeps</Setting><Value>2</Value></GreaterThan><NotEqual><Setting>AdditionalPartitionSweeps2and3</Setting><Value>0</Value></NotEqual></And></ValidityCondition></AdditionalPartitionSweeps2and3Mode><PhAdjustStirPeriod3 advanced="true"><DisplayName>After pH adjust stir for</DisplayName><Value dt="integer">30</Value><MinValue dt="integer">0</MinValue><MaxValue dt="integer">600</MaxValue><Units> seconds</Units><Format>%1d</Format><ValidityCondition><Or><And><Equal><Setting>Direction2</Setting><Value>Low to high pH</Value></Equal><Equal><Setting>Direction3</Setting><Value>Low to high pH</Value></Equal><GreaterThan><Setting>NumberOfSweeps</Setting><Value>2</Value></GreaterThan></And><And><Equal><Setting>Direction2</Setting><Value>High to low pH</Value></Equal><Equal><Setting>Direction3</Setting><Value>High to low pH</Value></Equal><GreaterThan><Setting>NumberOfSweeps</Setting><Value>2</Value></GreaterThan></And></Or></ValidityCondition></PhAdjustStirPeriod3><PartitioningStirPeriod3 advanced="true"><DisplayName>Stir to allow partitioning for</DisplayName><Value dt="integer">15</Value><MinValue dt="integer">0</MinValue><MaxValue dt="integer">600</MaxValue><Units> seconds</Units><Format>%1d</Format><ValidityCondition><GreaterThan><Setting>NumberOfSweeps</Setting><Value>2</Value></GreaterThan></ValidityCondition></PartitioningStirPeriod3><PartitioningStirSpeed3 advanced="true"><DisplayName>Stirrer speed for partitioning</DisplayName><Value dt="integer">60</Value><MinValue dt="integer">-100</MinValue><MaxValue dt="integer">100</MaxValue><Units>%</Units><Format>%1d</Format><ValidityCondition><GreaterThan><Setting>NumberOfSweeps</Setting><Value>2</Value></GreaterThan></ValidityCondition></PartitioningStirSpeed3><Stability section="true" advanced="true"><DisplayName>Data Point Stability</DisplayName></Stability><CollectionStirring advanced="true"><DisplayName>Stir during data point collection</DisplayName><Value dt="string">No</Value><OptionalValues><Value dt="string">Yes</Value><Value dt="string">No</Value></OptionalValues><Format>%s</Format></CollectionStirring><CollectionStirSpeed advanced="true"><DisplayName>For point collection, stir at</DisplayName><Value dt="integer">-20</Value><MinValue dt="integer">-100</MinValue><MaxValue dt="integer">100</MaxValue><Units>%</Units><Format>%1d</Format><ValidityCondition><Equal><Setting>CollectionStirring</Setting><Value>Yes</Value></Equal></ValidityCondition></CollectionStirSpeed><PointDelay advanced="true"><DisplayName>Delay before data point collection</DisplayName><Value dt="integer">0</Value><MinValue dt="integer">0</MinValue><MaxValue dt="integer">600</MaxValue><Units> seconds</Units><Format>%1d</Format></PointDelay><AveragePoints advanced="true"><DisplayName>Number of points to average</DisplayName><Value dt="integer">20</Value><MinValue dt="integer">2</MinValue><MaxValue dt="integer">600</MaxValue><Units> points</Units><Format>%1d</Format></AveragePoints><PointInterval advanced="true"><DisplayName>Time interval between points</DisplayName><Value dt="double">0.5</Value><MinValue dt="double">0</MinValue><MaxValue dt="double">30</MaxValue><Units> seconds</Units><Format>%.2f</Format></PointInterval><RequiredStdDev advanced="true"><DisplayName>Required maximum standard deviation</DisplayName><Value dt="double">0.001</Value><MinValue dt="double">0</MinValue><MaxValue dt="double">10</MaxValue><Units> dpH/dt</Units><Format>%.5f</Format></RequiredStdDev><StabilityTimeout advanced="true"><DisplayName>Stability timeout after</DisplayName><Value dt="integer">60</Value><MinValue dt="integer">0</MinValue><MaxValue dt="integer">5000</MaxValue><Units> seconds</Units><Format>%1d</Format></StabilityTimeout></Settings><AutoImport><FourPlus/><AcidConcentration/><BaseConcentration/></AutoImport><BuiltInAssay/><DefaultTitle>pH-metric medium logP</DefaultTitle></AssayTemplate><InstrumentSetup><Instrument><Owner>Merck</Owner><Id>T311053</Id><ConnectionInfo><Description>SiriusT3</Description><Id>T3UI9BIW</Id></ConnectionInfo><HardwareType>1</HardwareType><Autoloader><SerialNumber>T3AL1100237</SerialNumber><Installed>2015-11-10T14:34:13</Installed><Speed>1.3</Speed><AddressX>10</AddressX><AddressY>11</AddressY><AddressZ>12</AddressZ><AddressNorgrenIo>13</AddressNorgrenIo><AutoloaderTeachPosition><WhenTaught>2017-08-15T14:45:18</WhenTaught><AutoloaderLogicalPosition><Group>RackB</Group><X>0</X><Y>7</Y></AutoloaderLogicalPosition><AutoloaderPhysicalPosition><X>17936</X><Y>62160</Y><Z>20154</Z></AutoloaderPhysicalPosition></AutoloaderTeachPosition><AutoloaderTeachPosition><WhenTaught>2017-08-15T14:41:12</WhenTaught><AutoloaderLogicalPosition><Group>Stage</Group><X>0</X><Y>0</Y></AutoloaderLogicalPosition><AutoloaderPhysicalPosition><X>56574</X><Y>79952</Y><Z>12156</Z></AutoloaderPhysicalPosition></AutoloaderTeachPosition><AutoloaderTeachPosition><WhenTaught>2017-08-15T14:42:20</WhenTaught><AutoloaderLogicalPosition><Group>Stage</Group><X>0</X><Y>1</Y></AutoloaderLogicalPosition><AutoloaderPhysicalPosition><X>56622</X><Y>72680</Y><Z>12076</Z></AutoloaderPhysicalPosition></AutoloaderTeachPosition><AutoloaderTeachPosition><WhenTaught>2017-08-15T14:42:53</WhenTaught><AutoloaderLogicalPosition><Group>Bath</Group><X>0</X><Y>0</Y></AutoloaderLogicalPosition><AutoloaderPhysicalPosition><X>35254</X><Y>77360</Y><Z>20244</Z></AutoloaderPhysicalPosition></AutoloaderTeachPosition><AutoloaderTeachPosition><WhenTaught>2017-08-15T14:44:02</WhenTaught><AutoloaderLogicalPosition><Group>Sponge</Group><X>0</X><Y>0</Y></AutoloaderLogicalPosition><AutoloaderPhysicalPosition><X>9542</X><Y>71688</Y><Z>14140</Z></AutoloaderPhysicalPosition></AutoloaderTeachPosition><AutoloaderTeachPosition><WhenTaught>2017-08-15T14:43:37</WhenTaught><AutoloaderLogicalPosition><Group>Sponge</Group><X>1</X><Y>0</Y></AutoloaderLogicalPosition><AutoloaderPhysicalPosition><X>9726</X><Y>76114</Y><Z>19364</Z></AutoloaderPhysicalPosition></AutoloaderTeachPosition><AutoloaderTeachPosition><WhenTaught>2017-08-15T14:46:41</WhenTaught><AutoloaderLogicalPosition><Group>RackB</Group><X>0</X><Y>0</Y></AutoloaderLogicalPosition><AutoloaderPhysicalPosition><X>17808</X><Y>34888</Y><Z>20178</Z></AutoloaderPhysicalPosition></AutoloaderTeachPosition><AutoloaderTeachPosition><WhenTaught>2017-08-15T14:47:55</WhenTaught><AutoloaderLogicalPosition><Group>RackD</Group><X>0</X><Y>7</Y></AutoloaderLogicalPosition><AutoloaderPhysicalPosition><X>17840</X><Y>27776</Y><Z>20158</Z></AutoloaderPhysicalPosition></AutoloaderTeachPosition><AutoloaderTeachPosition><WhenTaught>2017-08-15T14:49:10</WhenTaught><AutoloaderLogicalPosition><Group>RackD</Group><X>0</X><Y>0</Y></AutoloaderLogicalPosition><AutoloaderPhysicalPosition><X>17776</X><Y>608</Y><Z>20090</Z></AutoloaderPhysicalPosition></AutoloaderTeachPosition><AutoloaderTeachPosition><WhenTaught>2017-08-15T14:51:11</WhenTaught><AutoloaderLogicalPosition><Group>RackD</Group><X>5</X><Y>0</Y></AutoloaderLogicalPosition><AutoloaderPhysicalPosition><X>512</X><Y>600</Y><Z>20252</Z></AutoloaderPhysicalPosition></AutoloaderTeachPosition><AutoloaderTeachPosition><WhenTaught>2017-08-15T14:52:34</WhenTaught><AutoloaderLogicalPosition><Group>RackB</Group><X>5</X><Y>0</Y></AutoloaderLogicalPosition><AutoloaderPhysicalPosition><X>648</X><Y>34880</Y><Z>20140</Z></AutoloaderPhysicalPosition></AutoloaderTeachPosition><AutoloaderTeachPosition><WhenTaught>2017-08-15T14:53:45</WhenTaught><AutoloaderLogicalPosition><Group>RackA</Group><X>5</X><Y>0</Y></AutoloaderLogicalPosition><AutoloaderPhysicalPosition><X>26120</X><Y>34944</Y><Z>20202</Z></AutoloaderPhysicalPosition></AutoloaderTeachPosition><AutoloaderTeachPosition><WhenTaught>2017-08-15T14:55:01</WhenTaught><AutoloaderLogicalPosition><Group>RackC</Group><X>5</X><Y>0</Y></AutoloaderLogicalPosition><AutoloaderPhysicalPosition><X>26088</X><Y>672</Y><Z>20202</Z></AutoloaderPhysicalPosition></AutoloaderTeachPosition><AutoloaderTeachPosition><WhenTaught>2017-08-15T15:00:39</WhenTaught><AutoloaderLogicalPosition><Group>RackC</Group><X>0</X><Y>0</Y></AutoloaderLogicalPosition><AutoloaderPhysicalPosition><X>43216</X><Y>752</Y><Z>20106</Z></AutoloaderPhysicalPosition></AutoloaderTeachPosition><AutoloaderTeachPosition><WhenTaught>2017-08-15T15:01:58</WhenTaught><AutoloaderLogicalPosition><Group>RackC</Group><X>0</X><Y>7</Y></AutoloaderLogicalPosition><AutoloaderPhysicalPosition><X>43272</X><Y>28058</Y><Z>20018</Z></AutoloaderPhysicalPosition></AutoloaderTeachPosition><AutoloaderTeachPosition><WhenTaught>2017-08-15T15:03:01</WhenTaught><AutoloaderLogicalPosition><Group>RackA</Group><X>0</X><Y>0</Y></AutoloaderLogicalPosition><AutoloaderPhysicalPosition><X>43184</X><Y>35104</Y><Z>20170</Z></AutoloaderPhysicalPosition></AutoloaderTeachPosition><AutoloaderTeachPosition><WhenTaught>2017-08-15T15:06:30</WhenTaught><AutoloaderLogicalPosition><Group>RackA</Group><X>0</X><Y>7</Y></AutoloaderLogicalPosition><AutoloaderPhysicalPosition><X>43400</X><Y>62272</Y><Z>20046</Z></AutoloaderPhysicalPosition></AutoloaderTeachPosition><AutoloaderFirmware><VersionAxisX>1.17 AI1DI2DO2 Stepper 2</VersionAxisX><VersionAxisY>1.17 AI1DI2DO2 Stepper 2</VersionAxisY><VersionAxisZ>1.17 AI1DI2DO2 Stepper 2</VersionAxisZ><VersionNorgrenIo>1.11 AI1DI0DO4 Norgren I/O</VersionNorgrenIo></AutoloaderFirmware></Autoloader><DispenserModule><SerialNumber>T3DM1100253</SerialNumber><Installed>2009-03-31T10:24:52</Installed><Dispenser><Slot>0</Slot><Installed>2009-03-31T10:25:05</Installed><Name>Water</Name><SpeedLoad>0.3</SpeedLoad><SpeedDispense>0.3</SpeedDispense><Address>1</Address><SyringeVolume>2.5</SyringeVolume><DispenserFirmware><Version>1.2.1(r2)</Version></DispenserFirmware><Titrant><ModuleId>0</ModuleId><Slot>0</Slot><Port>0</Port><Type>0</Type><Subtype>0</Subtype><Concentration>0.15</Concentration><Batch>10-10-2017</Batch><Installed>2017-11-08T16:33:30</Installed><InstalledVolume>500</InstalledVolume><CurrentVolume>225.428</CurrentVolume></Titrant></Dispenser><Dispenser><Slot>2</Slot><Installed>2009-03-31T10:25:11</Installed><Name>Acid</Name><SpeedLoad>1</SpeedLoad><SpeedDispense>1</SpeedDispense><Address>3</Address><SyringeVolume>0.5</SyringeVolume><DispenserFirmware><Version>1.2.1(r2)</Version></DispenserFirmware><Titrant><ModuleId>0</ModuleId><Slot>2</Slot><Port>0</Port><Type>1</Type><Subtype>0</Subtype><Concentration>0.5</Concentration><Batch>11-8-17</Batch><Installed>2017-11-08T16:32:21</Installed><InstalledVolume>400</InstalledVolume><CurrentVolume>354.904</CurrentVolume></Titrant></Dispenser><Dispenser><Slot>1</Slot><Installed>2009-03-31T10:25:21</Installed><Name>Base</Name><SpeedLoad>1</SpeedLoad><SpeedDispense>1</SpeedDispense><Address>2</Address><SyringeVolume>0.5</SyringeVolume><DispenserFirmware><Version>1.2.1(r2)</Version></DispenserFirmware><Titrant><ModuleId>0</ModuleId><Slot>1</Slot><Port>0</Port><Type>2</Type><Subtype>0</Subtype><Concentration>0.5</Concentration><Batch>09-22-17</Batch><Installed>2017-11-27T14:30:45</Installed><InstalledVolume>500</InstalledVolume><CurrentVolume>493.432</CurrentVolume></Titrant></Dispenser><Dispenser><Slot>5</Slot><Installed>2009-03-31T10:26:24</Installed><Name>Cosolvent</Name><SpeedLoad>0.3</SpeedLoad><SpeedDispense>0.3</SpeedDispense><Address>6</Address><SyringeVolume>2.5</SyringeVolume><DistributorSlot>4</DistributorSlot><DispenserFirmware><Version>1.2.1(r2)</Version></DispenserFirmware></Dispenser><Dispenser><Slot>3</Slot><Installed>2010-08-03T10:05:16</Installed><Name>Buffer</Name><SpeedLoad>1</SpeedLoad><SpeedDispense>1</SpeedDispense><Address>4</Address><SyringeVolume>0.5</SyringeVolume><DispenserFirmware><Version>1.2.1(r2)</Version></DispenserFirmware><Titrant><ModuleId>0</ModuleId><Slot>3</Slot><Port>0</Port><Type>4</Type><Subtype>0</Subtype><Concentration>0.01</Concentration><Batch/><Installed>2017-11-08T16:32:27</Installed><InstalledVolume>150</InstalledVolume><CurrentVolume>135.787</CurrentVolume></Titrant></Dispenser><Dispenser><Slot>6</Slot><Installed>2010-10-22T15:52:43</Installed><Name>Octanol</Name><SpeedLoad>1</SpeedLoad><SpeedDispense>1</SpeedDispense><Address>7</Address><SyringeVolume>0.5</SyringeVolume><DispenserFirmware><Version>1.2.1(r2)</Version></DispenserFirmware><Titrant><ModuleId>0</ModuleId><Slot>6</Slot><Port>0</Port><Type>5</Type><Subtype>0</Subtype><Concentration>0</Concentration><Batch>9-14-17</Batch><Installed>2017-10-13T12:46:59</Installed><InstalledVolume>200</InstalledVolume><CurrentVolume>153.422</CurrentVolume></Titrant></Dispenser><Distributor><Slot>4</Slot><Installed>2009-03-31T10:28:19</Installed><Name>Distribution Valve</Name><Speed>1</Speed><Address>5</Address><NumberOfPorts>6</NumberOfPorts><DistributorFirmware><Version>1.1.3</Version></DistributorFirmware><Titrants><Titrant><ModuleId>0</ModuleId><Slot>4</Slot><Port>0</Port><Type>3</Type><Subtype>0</Subtype><Concentration>0.15</Concentration><CosolventType>3</CosolventType><VolumeFraction>0.8</VolumeFraction><Batch>9-26-17</Batch><Installed>2017-11-16T14:31:07</Installed><InstalledVolume>250</InstalledVolume><CurrentVolume>185.807</CurrentVolume></Titrant><Titrant><ModuleId>0</ModuleId><Slot>4</Slot><Port>1</Port><Type>5</Type><Subtype>3</Subtype><Concentration>0</Concentration><Batch/><Installed>2017-10-19T19:11:05</Installed><InstalledVolume>250</InstalledVolume><CurrentVolume>250</CurrentVolume></Titrant><Titrant><ModuleId>0</ModuleId><Slot>4</Slot><Port>2</Port><Type>3</Type><Subtype>0</Subtype><Concentration>0.15</Concentration><CosolventType>8</CosolventType><VolumeFraction>0.5</VolumeFraction><Batch>10-30-17</Batch><Installed>2017-11-27T14:21:50</Installed><InstalledVolume>250</InstalledVolume><CurrentVolume>250</CurrentVolume></Titrant><Titrant><ModuleId>0</ModuleId><Slot>4</Slot><Port>3</Port><Type>5</Type><Subtype>5</Subtype><Concentration>0</Concentration><Batch>11-17-2017</Batch><Installed>2017-11-17T21:39:13</Installed><InstalledVolume>250</InstalledVolume><CurrentVolume>223.337</CurrentVolume></Titrant></Titrants></Distributor></DispenserModule><Spectrometer><Installed>2010-11-23T16:22:28</Installed><SerialNumber>072390</SerialNumber><DipProbeSerialNumber>11086</DipProbeSerialNumber><WavelengthCoefficient0>185.563</WavelengthCoefficient0><WavelengthCoefficient1>2.17439</WavelengthCoefficient1><WavelengthCoefficient2>-0.000285622</WavelengthCoefficient2><Spectrometer><SpectrometerId>0</SpectrometerId><SettleTime>15</SettleTime><HoldTime>60</HoldTime><InitialHold>1</InitialHold></Spectrometer><SpectrometerLamp><SpectrometerId>0</SpectrometerId><Installed>2010-11-23T16:22:28</Installed><SecondsOfUse>2036573</SecondsOfUse></SpectrometerLamp><SpectrometerCalibration><SpectrometerId>0</SpectrometerId><Timestamp>2017-11-08T18:14:37</Timestamp><IntegrationTime>10</IntegrationTime><NumSpectraToAverage>10</NumSpectraToAverage><MaximumIntensity>65535</MaximumIntensity><SecondsOfUse>1798754</SecondsOfUse><Spectrum size="256">2164 3458 6486 10980 15133 17559 19063 21582 26516 33782 40875 44090 42467 38812 36488 37009 40622 47011 54583 60221 61134 57493 52059 47483 44713 43835 44813 47507 51348 55105 56904 55363 50669 44380 38287 33419 29970 27866 26940 27079 28188 30111 32431 34543 35675 35331 33612 31100 28448 26161 24433 23252 22551 22244 22261 22599 23202 24035 25036 26072 26977 27614 27808 27483 26634 25348 23791 22140 20516 19004 17700 16587 15669 14912 14295 13806 13439 13168 13003 12935 12950 13062 13251 13543 13921 14234 14378 14422 14459 14494 14413 14154 13750 13398 12962 12324 11708 11274 10884 10473 10006 9577 9344 9128 8841 8648 8641 8637 8543 8620 8939 9193 9152 9015 8929 8854 8846 8862 8951 9347 9727 9824 9680 9458 9244 9109 9223 9420 9287 9104 9079 8785 7913 7072 6577 6343 6167 6048 6001 6583 8058 8460 7240 5926 5273 4863 4638 4585 4495 4331 4154 4004 3878 3784 3687 3583 3466 3344 3207 3132 3104 3069 3039 3080 3136 3182 3242 3322 3365 3366 3363 3362 3348 3346 3359 3385 3454 3561 3829 4541 5828 7382 8818 10155 11463 12840 13773 13607 12682 11658 10609 9766 9587 9618 9320 9056 9124 9129 8614 7888 7371 7073 6685 6062 5420 4943 4611 4272 3859 3458 3096 2799 2574 2408 2249 2087 1934 1824 1761 1811 2846 7321 12970 15622 12636 7539 3440 2027 1686 1606 1605 1602 1596 1588 1603 1652 1710 1761 1783 1773 1751 1725 1714 1699 1689 1675 1673 1693 1708 1727 1755 1778 1806 1823 1842 1801</Spectrum></SpectrometerCalibration></Spectrometer><Titrator><SerialNumber>T3TM1100153</SerialNumber><Installed>2009-03-31T10:24:17</Installed><Speed>0.8</Speed><AddressX>1</AddressX><AddressZ>2</AddressZ><AddressSiriusIo>1</AddressSiriusIo><AddressNorgrenIo>3</AddressNorgrenIo><TitratorTeachPosition><WhenTaught>2017-08-15T14:30:15</WhenTaught><TitratorLogicalPosition><X>10</X></TitratorLogicalPosition><TitratorPhysicalPosition><X>548</X><Z>28178</Z></TitratorPhysicalPosition></TitratorTeachPosition><TitratorTeachPosition><WhenTaught>2017-08-15T14:33:08</WhenTaught><TitratorLogicalPosition><X>9</X></TitratorLogicalPosition><TitratorPhysicalPosition><X>7298</X><Z>28156</Z></TitratorPhysicalPosition></TitratorTeachPosition><TitratorTeachPosition><WhenTaught>2017-08-15T14:32:25</WhenTaught><TitratorLogicalPosition><X>6</X></TitratorLogicalPosition><TitratorPhysicalPosition><X>26880</X><Z>28108</Z></TitratorPhysicalPosition></TitratorTeachPosition><TitratorTeachPosition><WhenTaught>2017-08-15T14:33:38</WhenTaught><TitratorLogicalPosition><X>5</X></TitratorLogicalPosition><TitratorPhysicalPosition><X>35504</X><Z>28508</Z></TitratorPhysicalPosition></TitratorTeachPosition><TitratorTeachPosition><WhenTaught>2017-08-15T14:34:13</WhenTaught><TitratorLogicalPosition><X>4</X></TitratorLogicalPosition><TitratorPhysicalPosition><X>45350</X><Z>28310</Z></TitratorPhysicalPosition></TitratorTeachPosition><TitratorTeachPosition><WhenTaught>2017-08-15T14:34:47</WhenTaught><TitratorLogicalPosition><X>3</X></TitratorLogicalPosition><TitratorPhysicalPosition><X>53984</X><Z>20734</Z></TitratorPhysicalPosition></TitratorTeachPosition><TitratorTeachPosition><WhenTaught>2017-08-15T14:35:28</WhenTaught><TitratorLogicalPosition><X>2</X></TitratorLogicalPosition><TitratorPhysicalPosition><X>60692</X><Z>28220</Z></TitratorPhysicalPosition></TitratorTeachPosition><TitratorTeachPosition><WhenTaught>2017-08-15T14:39:04</WhenTaught><TitratorLogicalPosition><X>1</X></TitratorLogicalPosition><TitratorPhysicalPosition><X>69298</X><Z>28274</Z></TitratorPhysicalPosition></TitratorTeachPosition><TitratorTeachPosition><WhenTaught>2017-08-15T14:37:28</WhenTaught><TitratorLogicalPosition><X>0</X></TitratorLogicalPosition><TitratorPhysicalPosition><X>76444</X><Z>28426</Z></TitratorPhysicalPosition></TitratorTeachPosition><Peltier version="2"><Installed>2010-08-05T11:35:13</Installed><Type>5R7-002</Type><ProportionalBand>7</ProportionalBand><IntegralValue>0.7</IntegralValue><DerivativeValue>0.07</DerivativeValue><ProcessValueOffset>0</ProcessValueOffset><ProbeProportionalBand>10</ProbeProportionalBand><ProbeIntegralValue>1</ProbeIntegralValue><ProbeDerivativeValue>0.1</ProbeDerivativeValue></Peltier><Turbidity><Installed>2009-03-31T10:24:45</Installed><LiftHeight>1200</LiftHeight></Turbidity><WashCalibration><WhenCalibrated>2017-08-15T15:51:57</WhenCalibrated><Period>2.886</Period><Volume>12</Volume></WashCalibration><SampleStage><TitratorId>0</TitratorId><StaticLiquid><StaticLiquidId>4</StaticLiquidId><TitratorId>0</TitratorId><LogicalPosition>4</LogicalPosition><Type>SolventWash</Type><CurrentUses>6</CurrentUses><LastRefreshed>2017-11-28T15:29:51</LastRefreshed><Batch/><Description>50% IPA:50% Water</Description></StaticLiquid><StaticLiquid><StaticLiquidId>5</StaticLiquidId><TitratorId>0</TitratorId><LogicalPosition>5</LogicalPosition><Type>SurfactantWash</Type><CurrentUses>1</CurrentUses><LastRefreshed>2017-11-28T15:29:54</LastRefreshed><Batch/><Description>0.5% Trition X-100 in H20</Description></StaticLiquid><StaticLiquid><StaticLiquidId>2</StaticLiquidId><TitratorId>0</TitratorId><LogicalPosition>6</LogicalPosition><Type>pH7Wash</Type><CurrentUses>4</CurrentUses><LastRefreshed>2017-11-28T15:29:57</LastRefreshed><Batch/><Description>pH7 Wash</Description></StaticLiquid><StaticLiquid><StaticLiquidId>3</StaticLiquidId><TitratorId>0</TitratorId><LogicalPosition>7</LogicalPosition><Type>pH7Buffer</Type><CurrentUses>0</CurrentUses><LastRefreshed>2017-11-28T15:30:05</LastRefreshed><Batch/><Description>pH 7</Description></StaticLiquid><StaticLiquid><StaticLiquidId>1</StaticLiquidId><TitratorId>0</TitratorId><LogicalPosition>10</LogicalPosition><Type>StorageSolution</Type><CurrentUses>0</CurrentUses><LastRefreshed>2017-11-28T15:31:10</LastRefreshed><Batch/><Description/></StaticLiquid></SampleStage><Wash><TitratorId>0</TitratorId><LimitedVolume/><CurrentVolume>9697.6</CurrentVolume><LastRefilled>2017-11-28T15:30:22</LastRefilled><Batch>11-28-17</Batch></Wash><Waste><TitratorId>0</TitratorId><LimitedVolume/><CurrentVolume>302.679</CurrentVolume><LastEmptied>2017-11-28T15:30:33</LastEmptied></Waste><Electrode><ElectrodeId>1</ElectrodeId><TitratorId>0</TitratorId><Installed>2017-08-15T14:21:54</Installed><Description>T3  Electrode</Description><SerialId>T3E0769</SerialId></Electrode><ElectrodeCalibration><ElectrodeId>1</ElectrodeId><Timestamp>2017-11-28T17:08:18</Timestamp><UsageCount>1</UsageCount><MeanPhMv>-4.51337</MeanPhMv><MeanTemperature>21.688</MeanTemperature><StandardDeviation>0.0120675</StandardDeviation><TimeTaken>9516</TimeTaken></ElectrodeCalibration><ElectrodeRefill><ElectrodeId>1</ElectrodeId><Timestamp>2017-11-27T14:15:10</Timestamp><Description>3M KCl</Description><Batch>KCL095</Batch></ElectrodeRefill><TitratorFirmware><VersionAxisX>1.17 AI1DI2DO2 Stepper 2</VersionAxisX><VersionAxisZ>1.17 AI1DI2DO2 Stepper 2</VersionAxisZ><VersionNorgrenIo>1.11 AI1DI0DO4 Norgren I/O</VersionNorgrenIo><VersionSiriusIo>1.1.1</VersionSiriusIo></TitratorFirmware></Titrator></Instrument></InstrumentSetup><InstrumentConfigurationList><ManualTitrationPosition>0</ManualTitrationPosition><ManualReferencePosition>1</ManualReferencePosition><VialOverflowVolume>3.5</VialOverflowVolume><AlternateVialOverflowVolume>25</AlternateVialOverflowVolume><AutoActionIdlePeriod>5</AutoActionIdlePeriod><TitrantTubeVolume>1.25</TitrantTubeVolume><SyringeFlushCount>3.5</SyringeFlushCount><FlowingWashVolume>20</FlowingWashVolume><FlowingWashStirPeriod>5</FlowingWashStirPeriod><FlowingWashStirSpeed>30</FlowingWashStirSpeed><SolventWashStirPeriod>5</SolventWashStirPeriod><SolventWashStirSpeed>30</SolventWashStirSpeed><SurfactantWashStirPeriod>5</SurfactantWashStirPeriod><SurfactantWashStirSpeed>30</SurfactantWashStirSpeed><E0BufferMinimumPoints>10</E0BufferMinimumPoints><E0BufferMaximumSd>0.015</E0BufferMaximumSd><E0BufferTimoutPeriod>60</E0BufferTimoutPeriod><E0BufferStirPeriod>5</E0BufferStirPeriod><E0BufferStirSpeed>30</E0BufferStirSpeed><E0WashStirPeriod>5</E0WashStirPeriod><E0WashStirSpeed>30</E0WashStirSpeed><E0ReadingStirSpeed>0</E0ReadingStirSpeed><UvCalibrationStirPeriod>5</UvCalibrationStirPeriod><UvCalibrationStirSpeed>30</UvCalibrationStirSpeed><UvCalibrationWashVolume>20</UvCalibrationWashVolume><UvCalibrationWashStirPeriod>5</UvCalibrationWashStirPeriod><UvCalibrationWashStirSpeed>30</UvCalibrationWashStirSpeed><OverheadDispenseHeight>10000</OverheadDispenseHeight></InstrumentConfigurationList><RecordedEvents><StartTime>2017-11-28T17:07:50</StartTime><LabelledEvent><Id>0</Id><ElapsedTime>139.549</ElapsedTime><Label>Initial pH = 5.36</Label></LabelledEvent><DataPoint><Id>1</Id><ElapsedTime>311.789</ElapsedTime><DataT3><StirrerPercent>0</StirrerPercent><StirrerRpm>0</StirrerRpm><Ph>2.00575</Ph><Temperature>24.752</Temperature><PhMv>291.207</PhMv><TcMv>0</TcMv><CjCelcius>0</CjCelcius></DataT3><DataStability><PhGradient>0.0033492</PhGradient><CorrelationCoefficient>0.0628933</CorrelationCoefficient><StandardDeviation>0.000659221</StandardDeviation><TimeBetweenPoints>0.5</TimeBetweenPoints><NumPointsUsed>20</NumPointsUsed><PhPoints size="20">2.007837 2.005422 2.004771 2.004719 2.005026 2.005334 2.00541 2.005604 2.00547 2.00547 2.005663 2.0059 2.006077 2.006101 2.006085 2.006077 2.006136 2.005867 2.006003 2.006023</PhPoints></DataStability><DataVolumes><Volumes size="4">1 0.0252352 0 0.1</Volumes></DataVolumes></DataPoint><DataPoint><Id>2</Id><ElapsedTime>358.937</ElapsedTime><DataT3><StirrerPercent>0</StirrerPercent><StirrerRpm>0</StirrerRpm><Ph>2.20367</Ph><Temperature>24.9528</Temperature><PhMv>279.699</PhMv><TcMv>0</TcMv><CjCelcius>0</CjCelcius></DataT3><DataStability><PhGradient>-0.0178129</PhGradient><CorrelationCoefficient>0.861557</CorrelationCoefficient><StandardDeviation>0.000947044</StandardDeviation><TimeBetweenPoints>0.5</TimeBetweenPoints><NumPointsUsed>20</NumPointsUsed><PhPoints size="21">2.212299 2.205932 2.204848 2.204702 2.204329 2.204331 2.204449 2.204103 2.20403 2.204141 2.203928 2.203626 2.202934 2.202853 2.202888 2.202797 2.202625 2.202787 2.202325 2.203011 2.202839</PhPoints></DataStability><DataVolumes><Volumes size="4">1 0.0252352 0.0091016 0.1</Volumes></DataVolumes></DataPoint><DataPoint><Id>3</Id><ElapsedTime>394.782</ElapsedTime><DataT3><StirrerPercent>0</StirrerPercent><StirrerRpm>0</StirrerRpm><Ph>2.39405</Ph><Temperature>24.881</Temperature><PhMv>268.372</PhMv><TcMv>0</TcMv><CjCelcius>0</CjCelcius></DataT3><DataStability><PhGradient>0.00781658</PhGradient><CorrelationCoefficient>0.150964</CorrelationCoefficient><StandardDeviation>0.000993806</StandardDeviation><TimeBetweenPoints>0.5</TimeBetweenPoints><NumPointsUsed>20</NumPointsUsed><PhPoints size="39">2.402025 2.401314 2.399654 2.399538 2.399577 2.399136 2.399002 2.398797 2.398246 2.397932 2.39768 2.397066 2.397389 2.396978 2.396867 2.396126 2.396002 2.395505 2.395401 2.395046 2.394828 2.394446 2.392333 2.392368 2.394132 2.393732 2.393794 2.393175 2.393092 2.393241 2.393206 2.393018 2.393874 2.395272 2.395214 2.395214 2.394982 2.395028 2.394992</PhPoints></DataStability><DataVolumes><Volumes size="4">1 0.0252352 0.0148871 0.1</Volumes></DataVolumes></DataPoint><DataPoint><Id>4</Id><ElapsedTime>439.597</ElapsedTime><DataT3><StirrerPercent>0</StirrerPercent><StirrerRpm>0</StirrerRpm><Ph>2.59395</Ph><Temperature>24.8053</Temperature><PhMv>256.485</PhMv><TcMv>0</TcMv><CjCelcius>0</CjCelcius></DataT3><DataStability><PhGradient>-0.0158469</PhGradient><CorrelationCoefficient>0.931092</CorrelationCoefficient><StandardDeviation>0.000810295</StandardDeviation><TimeBetweenPoints>0.5</TimeBetweenPoints><NumPointsUsed>20</NumPointsUsed><PhPoints size="21">2.610544 2.595232 2.594935 2.594666 2.594796 2.594635 2.594368 2.594557 2.594379 2.59426 2.594495 2.594178 2.593984 2.593357 2.593195 2.593232 2.593235 2.5929 2.593206 2.59286 2.592468</PhPoints></DataStability><DataVolumes><Volumes size="4">1 0.0252352 0.0185795 0.1</Volumes></DataVolumes></DataPoint><DataPoint><Id>5</Id><ElapsedTime>475.363</ElapsedTime><DataT3><StirrerPercent>0</StirrerPercent><StirrerRpm>0</StirrerRpm><Ph>2.76161</Ph><Temperature>24.7966</Temperature><PhMv>246.565</PhMv><TcMv>0</TcMv><CjCelcius>0</CjCelcius></DataT3><DataStability><PhGradient>-0.0194976</PhGradient><CorrelationCoefficient>0.924466</CorrelationCoefficient><StandardDeviation>0.000999909</StandardDeviation><TimeBetweenPoints>0.5</TimeBetweenPoints><NumPointsUsed>20</NumPointsUsed><PhPoints size="27">2.780928 2.764683 2.763954 2.763577 2.763633 2.763393 2.763516 2.763406 2.763025 2.762937 2.762713 2.762745 2.762567 2.762093 2.761838 2.761567 2.761383 2.761578 2.760958 2.760855 2.761155 2.760875 2.760789 2.760084 2.760342 2.760605 2.76067</PhPoints></DataStability><DataVolumes><Volumes size="4">1 0.0252352 0.0209078 0.1</Volumes></DataVolumes></DataPoint><DataPoint><Id>6</Id><ElapsedTime>519.279</ElapsedTime><DataT3><StirrerPercent>0</StirrerPercent><StirrerRpm>0</StirrerRpm><Ph>2.95646</Ph><Temperature>24.8601</Temperature><PhMv>235.097</PhMv><TcMv>0</TcMv><CjCelcius>0</CjCelcius></DataT3><DataStability><PhGradient>-0.0175722</PhGradient><CorrelationCoefficient>0.854247</CorrelationCoefficient><StandardDeviation>0.000938001</StandardDeviation><TimeBetweenPoints>0.5</TimeBetweenPoints><NumPointsUsed>20</NumPointsUsed><PhPoints size="32">2.963138 2.961404 2.960125 2.959907 2.959531 2.959352 2.959365 2.958898 2.958801 2.958886 2.958256 2.958558 2.958348 2.957977 2.958111 2.957852 2.956766 2.956534 2.956471 2.956562 2.956621 2.956305 2.956192 2.956305 2.955886 2.956112 2.955816 2.955337 2.955406 2.95536 2.955614 2.95558</PhPoints></DataStability><DataVolumes><Volumes size="4">1 0.0252352 0.0224835 0.1</Volumes></DataVolumes></DataPoint><DataPoint><Id>7</Id><ElapsedTime>560.607</ElapsedTime><DataT3><StirrerPercent>0</StirrerPercent><StirrerRpm>0</StirrerRpm><Ph>3.2035</Ph><Temperature>24.8521</Temperature><PhMv>220.483</PhMv><TcMv>0</TcMv><CjCelcius>0</CjCelcius></DataT3><DataStability><PhGradient>-0.0141717</PhGradient><CorrelationCoefficient>0.602884</CorrelationCoefficient><StandardDeviation>0.00090125</StandardDeviation><TimeBetweenPoints>0.5</TimeBetweenPoints><NumPointsUsed>20</NumPointsUsed><PhPoints size="33">3.215689 3.209114 3.208857 3.208278 3.208116 3.207747 3.207298 3.207439 3.206741 3.206453 3.20637 3.206113 3.205938 3.206077 3.204668 3.204656 3.204447 3.203856 3.204012 3.203675 3.203172 3.203335 3.203334 3.202837 3.202483 3.202679 3.202564 3.202855 3.202863 3.202811 3.203302 3.203072 3.203235</PhPoints></DataStability><DataVolumes><Volumes size="4">1 0.0252352 0.0234948 0.1</Volumes></DataVolumes></DataPoint><DataPoint><Id>8</Id><ElapsedTime>617.747</ElapsedTime><DataT3><StirrerPercent>0</StirrerPercent><StirrerRpm>0</StirrerRpm><Ph>3.40093</Ph><Temperature>24.8765</Temperature><PhMv>208.826</PhMv><TcMv>0</TcMv><CjCelcius>0</CjCelcius></DataT3><DataStability><PhGradient>-0.0154227</PhGradient><CorrelationCoefficient>0.90376</CorrelationCoefficient><StandardDeviation>0.000801294</StandardDeviation><TimeBetweenPoints>0.5</TimeBetweenPoints><NumPointsUsed>20</NumPointsUsed><PhPoints size="21">3.416786 3.402527 3.402184 3.401996 3.401353 3.401525 3.401549 3.401457 3.40159 3.401165 3.40098 3.400373 3.400308 3.400325 3.400441 3.400219 3.400155 3.400238 3.400092 3.400064 3.399972</PhPoints></DataStability><DataVolumes><Volumes size="4">1 0.0252352 0.0242004 0.1</Volumes></DataVolumes></DataPoint><DataPoint><Id>9</Id><ElapsedTime>668.998</ElapsedTime><DataT3><StirrerPercent>0</StirrerPercent><StirrerRpm>0</StirrerRpm><Ph>3.68043</Ph><Temperature>24.8852</Temperature><PhMv>192.303</PhMv><TcMv>0</TcMv><CjCelcius>0</CjCelcius></DataT3><DataStability><PhGradient>-0.0176107</PhGradient><CorrelationCoefficient>0.937497</CorrelationCoefficient><StandardDeviation>0.000897668</StandardDeviation><TimeBetweenPoints>0.5</TimeBetweenPoints><NumPointsUsed>20</NumPointsUsed><PhPoints size="21">3.696055 3.682262 3.681418 3.681164 3.681298 3.680962 3.681093 3.681118 3.6808 3.680781 3.680551 3.680429 3.680569 3.68006 3.680123 3.679875 3.679373 3.679381 3.679445 3.679287 3.678652</PhPoints></DataStability><DataVolumes><Volumes size="4">1 0.0252352 0.0246472 0.1</Volumes></DataVolumes></DataPoint><DataPoint><Id>10</Id><ElapsedTime>709.759</ElapsedTime><DataT3><StirrerPercent>0</StirrerPercent><StirrerRpm>0</StirrerRpm><Ph>4.11768</Ph><Temperature>24.8768</Temperature><PhMv>166.441</PhMv><TcMv>0</TcMv><CjCelcius>0</CjCelcius></DataT3><DataStability><PhGradient>-0.0144941</PhGradient><CorrelationCoefficient>0.921801</CorrelationCoefficient><StandardDeviation>0.000744803</StandardDeviation><TimeBetweenPoints>0.5</TimeBetweenPoints><NumPointsUsed>20</NumPointsUsed><PhPoints size="21">4.130856 4.119149 4.118589 4.118543 4.118165 4.118328 4.118075 4.118222 4.118014 4.11809 4.117479 4.117438 4.117591 4.11749 4.117364 4.117335 4.117098 4.117216 4.116379 4.116375 4.116624</PhPoints></DataStability><DataVolumes><Volumes size="4">1 0.0252352 0.024953 0.1</Volumes></DataVolumes></DataPoint><DataPoint><Id>11</Id><ElapsedTime>750.656</ElapsedTime><DataT3><StirrerPercent>0</StirrerPercent><StirrerRpm>0</StirrerRpm><Ph>6.04533</Ph><Temperature>24.8086</Temperature><PhMv>52.435</PhMv><TcMv>0</TcMv><CjCelcius>0</CjCelcius></DataT3><DataStability><PhGradient>-0.0189657</PhGradient><CorrelationCoefficient>0.892172</CorrelationCoefficient><StandardDeviation>0.000990624</StandardDeviation><TimeBetweenPoints>0.5</TimeBetweenPoints><NumPointsUsed>20</NumPointsUsed><PhPoints size="57">6.1115 6.098708 6.092633 6.089224 6.087665 6.085107 6.083882 6.081172 6.078454 6.077552 6.074772 6.073779 6.071902 6.069699 6.068564 6.066688 6.065647 6.064828 6.062667 6.061505 6.060282 6.058574 6.058113 6.057182 6.056737 6.055697 6.054767 6.054189 6.052846 6.052455 6.051981 6.051136 6.050528 6.049959 6.049404 6.049084 6.048285 6.047672 6.046588 6.046078 6.045929 6.045919 6.045912 6.045865 6.045697 6.045758 6.045799 6.045691 6.045198 6.044964 6.044326 6.044487 6.044174 6.044096 6.044199 6.04418 6.044032</PhPoints></DataStability><DataVolumes><Volumes size="4">1 0.0252352 0.0251881 0.1</Volumes></DataVolumes></DataPoint><DataPoint><Id>12</Id><ElapsedTime>809.571</ElapsedTime><DataT3><StirrerPercent>0</StirrerPercent><StirrerRpm>0</StirrerRpm><Ph>6.34592</Ph><Temperature>24.8281</Temperature><PhMv>34.6661</PhMv><TcMv>0</TcMv><CjCelcius>0</CjCelcius></DataT3><DataStability><PhGradient>-0.0158064</PhGradient><CorrelationCoefficient>0.753157</CorrelationCoefficient><StandardDeviation>0.000898663</StandardDeviation><TimeBetweenPoints>0.5</TimeBetweenPoints><NumPointsUsed>20</NumPointsUsed><PhPoints size="78">6.424772 6.414513 6.412382 6.409771 6.407396 6.406254 6.405101 6.402996 6.401658 6.399097 6.398176 6.395389 6.393138 6.392146 6.389741 6.388739 6.386696 6.384649 6.383633 6.382489 6.380503 6.379598 6.377323 6.375728 6.37491 6.3727 6.372044 6.37042 6.368482 6.367862 6.367288 6.365477 6.365477 6.36431 6.362902 6.362191 6.360779 6.360233 6.359165 6.357791 6.357362 6.355951 6.354977 6.35466 6.354212 6.352968 6.352959 6.35204 6.351267 6.3509 6.350106 6.349903 6.349518 6.349067 6.348879 6.348459 6.34812 6.348145 6.34797 6.347596 6.347629 6.346944 6.346284 6.34609 6.345938 6.345676 6.345611 6.345408 6.345409 6.345588 6.345378 6.345359 6.345456 6.345323 6.34521 6.345138 6.345038 6.345339</PhPoints></DataStability><DataVolumes><Volumes size="4">1 0.0252352 0.0252822 0.1</Volumes></DataVolumes></DataPoint><DataPoint><Id>13</Id><ElapsedTime>884.205</ElapsedTime><DataT3><StirrerPercent>0</StirrerPercent><StirrerRpm>0</StirrerRpm><Ph>7.9949</Ph><Temperature>24.8028</Temperature><PhMv>-62.8266</PhMv><TcMv>0</TcMv><CjCelcius>0</CjCelcius></DataT3><DataStability><PhGradient>0.00039376</PhGradient><CorrelationCoefficient>0.00040599</CorrelationCoefficient><StandardDeviation>0.000965049</StandardDeviation><TimeBetweenPoints>0.5</TimeBetweenPoints><NumPointsUsed>20</NumPointsUsed><PhPoints size="100">8.054216 8.052604 8.050636 8.049767 8.047828 8.04624 8.045434 8.043996 8.042896 8.042167 8.040684 8.03958 8.038665 8.037156 8.036354 8.03492 8.033767 8.032944 8.031853 8.031278 8.030451 8.029428 8.028051 8.027265 8.025121 8.023757 8.023039 8.022234 8.021332 8.020543 8.019413 8.018846 8.017966 8.017643 8.016746 8.015909 8.015654 8.014591 8.013919 8.013397 8.012227 8.011372 8.010833 8.009255 8.008821 8.008164 8.007565 8.007431 8.006621 8.006021 8.005837 8.005123 8.004822 8.004637 8.003299 8.00316 8.002628 8.002376 8.002048 8.001466 8.001183 8.001073 8.001382 8.000946 8.00031 7.999459 7.999651 7.999504 7.998871 7.999013 7.998763 7.998251 7.998431 7.998325 7.997882 7.997593 7.997679 7.997134 7.997117 7.996464 7.996385 7.996215 7.995966 7.995415 7.994432 7.994055 7.994047 7.994143 7.993955 7.9937 7.993868 7.993355 7.994299 7.994793 7.994755 7.99546 7.996111 7.995785 7.995999 7.995318</PhPoints></DataStability><DataVolumes><Volumes size="4">1 0.0252352 0.0254939 0.1</Volumes></DataVolumes></DataPoint><DataPoint><Id>14</Id><ElapsedTime>964.683</ElapsedTime><DataT3><StirrerPercent>0</StirrerPercent><StirrerRpm>0</StirrerRpm><Ph>8.35356</Ph><Temperature>24.8458</Temperature><PhMv>-84.0421</PhMv><TcMv>0</TcMv><CjCelcius>0</CjCelcius></DataT3><DataStability><PhGradient>-0.0198618</PhGradient><CorrelationCoefficient>0.974746</CorrelationCoefficient><StandardDeviation>0.000992571</StandardDeviation><TimeBetweenPoints>0.5</TimeBetweenPoints><NumPointsUsed>20</NumPointsUsed><PhPoints size="88">8.403685 8.390405 8.388423 8.387819 8.38637 8.38616 8.385307 8.384112 8.383695 8.383378 8.382093 8.381842 8.381003 8.380072 8.379551 8.378361 8.377477 8.377162 8.376031 8.375684 8.375383 8.374234 8.373629 8.373372 8.373167 8.373031 8.372191 8.371642 8.371456 8.370832 8.370259 8.370261 8.369212 8.368803 8.368654 8.367934 8.367296 8.367055 8.366301 8.366326 8.365588 8.365133 8.365188 8.364721 8.364076 8.363749 8.363245 8.362842 8.362525 8.361899 8.361658 8.361464 8.361215 8.360726 8.360456 8.359888 8.359536 8.35942 8.359199 8.358713 8.358139 8.357992 8.357854 8.356977 8.356713 8.35631 8.355911 8.355497 8.355127 8.355127 8.354837 8.354727 8.354375 8.353969 8.354086 8.353712 8.35386 8.353768 8.353472 8.353498 8.353218 8.352987 8.353073 8.35277 8.352482 8.352058 8.351976 8.352041</PhPoints></DataStability><DataVolumes><Volumes size="4">1 0.0252352 0.0257761 0.1</Volumes></DataVolumes></DataPoint><DataPoint><Id>15</Id><ElapsedTime>1039.3</ElapsedTime><DataT3><StirrerPercent>0</StirrerPercent><StirrerRpm>0</StirrerRpm><Ph>8.71961</Ph><Temperature>24.8391</Temperature><PhMv>-105.684</PhMv><TcMv>0</TcMv><CjCelcius>0</CjCelcius></DataT3><DataStability><PhGradient>-0.0180158</PhGradient><CorrelationCoefficient>0.870609</CorrelationCoefficient><StandardDeviation>0.000952614</StandardDeviation><TimeBetweenPoints>0.5</TimeBetweenPoints><NumPointsUsed>20</NumPointsUsed><PhPoints size="84">8.754677 8.74607 8.745248 8.743812 8.743385 8.743474 8.742998 8.742307 8.741243 8.740763 8.740813 8.739889 8.739282 8.738881 8.738144 8.737964 8.737121 8.736221 8.736221 8.735307 8.735128 8.735129 8.734248 8.73376 8.733546 8.732877 8.732884 8.732933 8.732932 8.733151 8.732953 8.732754 8.732541 8.732142 8.731935 8.731882 8.73124 8.730807 8.73051 8.72979 8.729303 8.72906 8.728565 8.728335 8.727951 8.727549 8.727491 8.726361 8.726071 8.725749 8.725347 8.725076 8.724847 8.724393 8.724172 8.723997 8.723544 8.723431 8.723244 8.722091 8.722188 8.722047 8.721711 8.721759 8.721724 8.721239 8.721352 8.720267 8.72025 8.720012 8.719873 8.719411 8.71953 8.719647 8.719116 8.719328 8.719042 8.718945 8.719262 8.718813 8.718746 8.71884 8.718452 8.718409</PhPoints></DataStability><DataVolumes><Volumes size="4">1 0.0252352 0.0264111 0.1</Volumes></DataVolumes></DataPoint><DataPoint><Id>16</Id><ElapsedTime>1111.7</ElapsedTime><DataT3><StirrerPercent>0</StirrerPercent><StirrerRpm>0</StirrerRpm><Ph>8.90082</Ph><Temperature>24.8889</Temperature><PhMv>-116.418</PhMv><TcMv>0</TcMv><CjCelcius>0</CjCelcius></DataT3><DataStability><PhGradient>-0.00596801</PhGradient><CorrelationCoefficient>0.113241</CorrelationCoefficient><StandardDeviation>0.000874986</StandardDeviation><TimeBetweenPoints>0.5</TimeBetweenPoints><NumPointsUsed>20</NumPointsUsed><PhPoints size="60">8.917992 8.91444 8.913673 8.913 8.912823 8.912154 8.911805 8.911593 8.911202 8.910847 8.91096 8.910382 8.910123 8.909408 8.908703 8.908596 8.908359 8.908073 8.90791 8.907494 8.907029 8.907129 8.906761 8.90642 8.905603 8.905129 8.904691 8.904668 8.904505 8.904113 8.904258 8.904695 8.904679 8.904611 8.904058 8.904025 8.903731 8.9036 8.903269 8.903166 8.902539 8.902291 8.902057 8.900969 8.901242 8.900693 8.900357 8.900217 8.900173 8.899776 8.899654 8.898859 8.900848 8.900676 8.901247 8.90118 8.90098 8.900797 8.900918 8.900972</PhPoints></DataStability><DataVolumes><Volumes size="4">1 0.0252352 0.0269755 0.1</Volumes></DataVolumes></DataPoint><DataPoint><Id>17</Id><ElapsedTime>1182.44</ElapsedTime><DataT3><StirrerPercent>0</StirrerPercent><StirrerRpm>0</StirrerRpm><Ph>9.10478</Ph><Temperature>24.8337</Temperature><PhMv>-128.456</PhMv><TcMv>0</TcMv><CjCelcius>0</CjCelcius></DataT3><DataStability><PhGradient>-0.0184776</PhGradient><CorrelationCoefficient>0.884254</CorrelationCoefficient><StandardDeviation>0.000969473</StandardDeviation><TimeBetweenPoints>0.5</TimeBetweenPoints><NumPointsUsed>20</NumPointsUsed><PhPoints size="72">9.135893 9.121156 9.120694 9.120373 9.119849 9.119888 9.119255 9.118908 9.119077 9.118108 9.117988 9.117876 9.117607 9.117426 9.117072 9.116357 9.116492 9.116457 9.116064 9.115775 9.115565 9.115262 9.11527 9.113826 9.113914 9.113953 9.113737 9.113525 9.113568 9.113434 9.113453 9.11359 9.113484 9.112759 9.11252 9.112321 9.112008 9.111959 9.111546 9.111249 9.11078 9.110614 9.110494 9.110302 9.10847 9.108137 9.107889 9.107641 9.107523 9.10731 9.106882 9.106624 9.106173 9.1062 9.10558 9.105514 9.105812 9.105485 9.105226 9.105392 9.10519 9.105002 9.105205 9.104991 9.104171 9.104078 9.103774 9.103683 9.103534 9.103151 9.103215 9.104137</PhPoints></DataStability><DataVolumes><Volumes size="4">1 0.0252352 0.0280339 0.1</Volumes></DataVolumes></DataPoint><DataPoint><Id>18</Id><ElapsedTime>1254.17</ElapsedTime><DataT3><StirrerPercent>0</StirrerPercent><StirrerRpm>0</StirrerRpm><Ph>9.40874</Ph><Temperature>24.9772</Temperature><PhMv>-146.497</PhMv><TcMv>0</TcMv><CjCelcius>0</CjCelcius></DataT3><DataStability><PhGradient>-0.0176583</PhGradient><CorrelationCoefficient>0.794901</CorrelationCoefficient><StandardDeviation>0.000977753</StandardDeviation><TimeBetweenPoints>0.5</TimeBetweenPoints><NumPointsUsed>20</NumPointsUsed><PhPoints size="28">9.422134 9.413299 9.412062 9.411641 9.411616 9.411217 9.410917 9.410847 9.411018 9.410501 9.410064 9.409785 9.409625 9.409086 9.408738 9.408751 9.40855 9.408165 9.40857 9.408133 9.407829 9.407651 9.408344 9.408221 9.408346 9.407949 9.407676 9.407739</PhPoints></DataStability><DataVolumes><Volumes size="4">1 0.0252352 0.0304798 0.1</Volumes></DataVolumes></DataPoint><DataPoint><Id>19</Id><ElapsedTime>1303.89</ElapsedTime><DataT3><StirrerPercent>0</StirrerPercent><StirrerRpm>0</StirrerRpm><Ph>9.57945</Ph><Temperature>24.834</Temperature><PhMv>-156.522</PhMv><TcMv>0</TcMv><CjCelcius>0</CjCelcius></DataT3><DataStability><PhGradient>-0.0170943</PhGradient><CorrelationCoefficient>0.810661</CorrelationCoefficient><StandardDeviation>0.000936699</StandardDeviation><TimeBetweenPoints>0.5</TimeBetweenPoints><NumPointsUsed>20</NumPointsUsed><PhPoints size="72">9.595507 9.594952 9.593529 9.592922 9.592942 9.592521 9.592713 9.592924 9.592488 9.592752 9.592345 9.592054 9.591995 9.591336 9.591044 9.591031 9.590697 9.590655 9.590854 9.590543 9.59051 9.590341 9.589977 9.58939 9.58949 9.589059 9.589015 9.588811 9.588604 9.588474 9.58842 9.588112 9.58833 9.58776 9.587493 9.587415 9.587276 9.586986 9.586758 9.586658 9.585967 9.585789 9.585847 9.58457 9.58427 9.584029 9.583596 9.583466 9.583223 9.582814 9.582545 9.582107 9.581959 9.580829 9.580435 9.580155 9.57996 9.579663 9.579483 9.579684 9.579857 9.579731 9.579622 9.578635 9.578689 9.578526 9.578587 9.578921 9.578584 9.578611 9.578493 9.578509</PhPoints></DataStability><DataVolumes><Volumes size="4">1 0.0252352 0.0324788 0.1</Volumes></DataVolumes></DataPoint><DataPoint><Id>20</Id><ElapsedTime>1365.41</ElapsedTime><DataT3><StirrerPercent>0</StirrerPercent><StirrerRpm>0</StirrerRpm><Ph>9.79225</Ph><Temperature>24.9511</Temperature><PhMv>-169.169</PhMv><TcMv>0</TcMv><CjCelcius>0</CjCelcius></DataT3><DataStability><PhGradient>-0.0177456</PhGradient><CorrelationCoefficient>0.872718</CorrelationCoefficient><StandardDeviation>0.000937423</StandardDeviation><TimeBetweenPoints>0.5</TimeBetweenPoints><NumPointsUsed>20</NumPointsUsed><PhPoints size="31">9.797782 9.797457 9.796222 9.795785 9.795546 9.795864 9.795947 9.795798 9.795342 9.795099 9.795128 9.793941 9.793859 9.793629 9.793328 9.793257 9.792761 9.792592 9.792551 9.792258 9.792091 9.79183 9.791515 9.791031 9.791479 9.791811 9.791503 9.791587 9.791404 9.791239 9.791274</PhPoints></DataStability><DataVolumes><Volumes size="4">1 0.0252352 0.0351834 0.1</Volumes></DataVolumes></DataPoint><DataPoint><Id>21</Id><ElapsedTime>1406.32</ElapsedTime><DataT3><StirrerPercent>0</StirrerPercent><StirrerRpm>0</StirrerRpm><Ph>9.97685</Ph><Temperature>24.9316</Temperature><PhMv>-180.077</PhMv><TcMv>0</TcMv><CjCelcius>0</CjCelcius></DataT3><DataStability><PhGradient>-0.019227</PhGradient><CorrelationCoefficient>0.950712</CorrelationCoefficient><StandardDeviation>0.000973359</StandardDeviation><TimeBetweenPoints>0.5</TimeBetweenPoints><NumPointsUsed>20</NumPointsUsed><PhPoints size="40">9.983775 9.98279 9.982871 9.982229 9.982 9.982146 9.981864 9.98205 9.982418 9.982117 9.980511 9.980378 9.980248 9.980289 9.979831 9.979583 9.979757 9.979474 9.979237 9.979329 9.978881 9.978154 9.97796 9.977788 9.97773 9.977425 9.977175 9.976903 9.977445 9.977139 9.976895 9.976686 9.976172 9.976202 9.976012 9.975824 9.97596 9.975545 9.975601 9.975548</PhPoints></DataStability><DataVolumes><Volumes size="4">1 0.0252352 0.0388758 0.1</Volumes></DataVolumes></DataPoint><DataPoint><Id>22</Id><ElapsedTime>1462.23</ElapsedTime><DataT3><StirrerPercent>0</StirrerPercent><StirrerRpm>0</StirrerRpm><Ph>10.1676</Ph><Temperature>24.9235</Temperature><PhMv>-191.352</PhMv><TcMv>0</TcMv><CjCelcius>0</CjCelcius></DataT3><DataStability><PhGradient>-0.0187451</PhGradient><CorrelationCoefficient>0.866442</CorrelationCoefficient><StandardDeviation>0.000994193</StandardDeviation><TimeBetweenPoints>0.5</TimeBetweenPoints><NumPointsUsed>20</NumPointsUsed><PhPoints size="30">10.1802 10.17208 10.1704 10.17012 10.1702 10.17008 10.17014 10.17035 10.17032 10.17016 10.16957 10.16895 10.1689 10.16863 10.1685 10.16832 10.16786 10.16807 10.16791 10.16687 10.16684 10.16674 10.16665 10.16716 10.16724 10.16696 10.16696 10.16662 10.16634 10.16611</PhPoints></DataStability><DataVolumes><Volumes size="4">1 0.0252352 0.0434854 0.1</Volumes></DataVolumes></DataPoint><DataPoint><Id>23</Id><ElapsedTime>1502.7</ElapsedTime><DataT3><StirrerPercent>0</StirrerPercent><StirrerRpm>0</StirrerRpm><Ph>10.3402</Ph><Temperature>24.9564</Temperature><PhMv>-201.584</PhMv><TcMv>0</TcMv><CjCelcius>0</CjCelcius></DataT3><DataStability><PhGradient>-0.0147092</PhGradient><CorrelationCoefficient>0.864095</CorrelationCoefficient><StandardDeviation>0.000780627</StandardDeviation><TimeBetweenPoints>0.5</TimeBetweenPoints><NumPointsUsed>20</NumPointsUsed><PhPoints size="21">10.3441 10.34193 10.34117 10.34049 10.34052 10.34075 10.34062 10.34094 10.34077 10.34058 10.34045 10.33992 10.33992 10.34013 10.33986 10.33975 10.3395 10.33927 10.33922 10.33938 10.33864</PhPoints></DataStability><DataVolumes><Volumes size="4">1 0.0252352 0.0488711 0.1</Volumes></DataVolumes></DataPoint><DataPoint><Id>24</Id><ElapsedTime>1549.03</ElapsedTime><DataT3><StirrerPercent>0</StirrerPercent><StirrerRpm>0</StirrerRpm><Ph>10.5236</Ph><Temperature>24.9302</Temperature><PhMv>-212.413</PhMv><TcMv>0</TcMv><CjCelcius>0</CjCelcius></DataT3><DataStability><PhGradient>-0.0174577</PhGradient><CorrelationCoefficient>0.809566</CorrelationCoefficient><StandardDeviation>0.000957741</StandardDeviation><TimeBetweenPoints>0.5</TimeBetweenPoints><NumPointsUsed>20</NumPointsUsed><PhPoints size="34">10.5296 10.52832 10.52761 10.52739 10.52689 10.52692 10.52689 10.5269 10.52653 10.52617 10.52607 10.52629 10.52605 10.52569 10.52564 10.5251 10.52528 10.5249 10.52412 10.52404 10.52389 10.52347 10.52322 10.52326 10.52276 10.52307 10.52289 10.52333 10.52274 10.52292 10.5227 10.5229 10.5228 10.52261</PhPoints></DataStability><DataVolumes><Volumes size="4">1 0.0252352 0.0541627 0.1</Volumes></DataVolumes></DataPoint><DataPoint><Id>25</Id><ElapsedTime>1591.4</ElapsedTime><DataT3><StirrerPercent>0</StirrerPercent><StirrerRpm>0</StirrerRpm><Ph>10.7124</Ph><Temperature>24.9506</Temperature><PhMv>-223.595</PhMv><TcMv>0</TcMv><CjCelcius>0</CjCelcius></DataT3><DataStability><PhGradient>-0.00761887</PhGradient><CorrelationCoefficient>0.445739</CorrelationCoefficient><StandardDeviation>0.000563935</StandardDeviation><TimeBetweenPoints>0.5</TimeBetweenPoints><NumPointsUsed>20</NumPointsUsed><PhPoints size="21">10.72261 10.71418 10.71257 10.71231 10.71224 10.71201 10.71287 10.71259 10.71253 10.71286 10.71259 10.71256 10.71269 10.71247 10.71205 10.7122 10.71172 10.71208 10.7119 10.71161 10.71174</PhPoints></DataStability><DataVolumes><Volumes size="4">1 0.0252352 0.0599953 0.1</Volumes></DataVolumes></DataPoint><DataPoint><Id>26</Id><ElapsedTime>1637.74</ElapsedTime><DataT3><StirrerPercent>0</StirrerPercent><StirrerRpm>0</StirrerRpm><Ph>10.8956</Ph><Temperature>24.9444</Temperature><PhMv>-234.426</PhMv><TcMv>0</TcMv><CjCelcius>0</CjCelcius></DataT3><DataStability><PhGradient>-0.0160423</PhGradient><CorrelationCoefficient>0.756139</CorrelationCoefficient><StandardDeviation>0.000910432</StandardDeviation><TimeBetweenPoints>0.5</TimeBetweenPoints><NumPointsUsed>20</NumPointsUsed><PhPoints size="32">10.90505 10.89949 10.89867 10.89833 10.89805 10.89861 10.89858 10.89822 10.89832 10.89803 10.89795 10.89788 10.89772 10.89648 10.89691 10.89667 10.89623 10.89616 10.89589 10.89598 10.89585 10.89526 10.89523 10.89463 10.89464 10.89472 10.89472 10.89457 10.89456 10.89504 10.89501 10.89521</PhPoints></DataStability><DataVolumes><Volumes size="4">1 0.0252352 0.0651929 0.1</Volumes></DataVolumes></DataPoint><DataPoint><Id>27</Id><ElapsedTime>1679.31</ElapsedTime><DataT3><StirrerPercent>0</StirrerPercent><StirrerRpm>0</StirrerRpm><Ph>11.0764</Ph><Temperature>24.9604</Temperature><PhMv>-245.132</PhMv><TcMv>0</TcMv><CjCelcius>0</CjCelcius></DataT3><DataStability><PhGradient>-0.00602938</PhGradient><CorrelationCoefficient>0.464614</CorrelationCoefficient><StandardDeviation>0.00043662</StandardDeviation><TimeBetweenPoints>0.5</TimeBetweenPoints><NumPointsUsed>20</NumPointsUsed><PhPoints size="21">11.08697 11.0773 11.07693 11.07636 11.07627 11.07636 11.07626 11.07616 11.07681 11.07666 11.07631 11.0766 11.07621 11.07655 11.07671 11.07624 11.07619 11.07613 11.07585 11.07588 11.07525</PhPoints></DataStability><DataVolumes><Volumes size="4">1 0.0252352 0.0703434 0.1</Volumes></DataVolumes></DataPoint><DataPoint><Id>28</Id><ElapsedTime>1725.63</ElapsedTime><DataT3><StirrerPercent>0</StirrerPercent><StirrerRpm>0</StirrerRpm><Ph>11.2606</Ph><Temperature>24.9766</Temperature><PhMv>-256.044</PhMv><TcMv>0</TcMv><CjCelcius>0</CjCelcius></DataT3><DataStability><PhGradient>-0.0136749</PhGradient><CorrelationCoefficient>0.738998</CorrelationCoefficient><StandardDeviation>0.00078513</StandardDeviation><TimeBetweenPoints>0.5</TimeBetweenPoints><NumPointsUsed>20</NumPointsUsed><PhPoints size="21">11.26581 11.26194 11.26171 11.26103 11.26086 11.26054 11.26062 11.26083 11.26138 11.26123 11.26135 11.2608 11.26084 11.26058 11.26038 11.26029 11.2601 11.25976 11.25945 11.25924 11.25904</PhPoints></DataStability><DataVolumes><Volumes size="4">1 0.0252352 0.0752352 0.1</Volumes></DataVolumes></DataPoint><DataPoint><Id>29</Id><ElapsedTime>1761.59</ElapsedTime><DataT3><StirrerPercent>0</StirrerPercent><StirrerRpm>0</StirrerRpm><Ph>11.4404</Ph><Temperature>24.8648</Temperature><PhMv>-266.585</PhMv><TcMv>0</TcMv><CjCelcius>0</CjCelcius></DataT3><DataStability><PhGradient>-0.0179615</PhGradient><CorrelationCoefficient>0.842773</CorrelationCoefficient><StandardDeviation>0.000965137</StandardDeviation><TimeBetweenPoints>0.5</TimeBetweenPoints><NumPointsUsed>20</NumPointsUsed><PhPoints size="64">11.4521 11.45017 11.44965 11.44907 11.44894 11.44855 11.44871 11.44878 11.44895 11.44901 11.44875 11.44863 11.44884 11.44873 11.44867 11.44843 11.44775 11.44671 11.44667 11.44632 11.44653 11.44658 11.44677 11.44705 11.44654 11.44632 11.44622 11.44588 11.44543 11.44541 11.44494 11.44481 11.44457 11.44423 11.44422 11.44399 11.44382 11.44246 11.44294 11.44268 11.44287 11.44243 11.44223 11.44234 11.4424 11.44215 11.44198 11.44172 11.44084 11.44039 11.44047 11.44056 11.44033 11.44033 11.44038 11.44048 11.44025 11.44019 11.43935 11.43916 11.43975 11.43936 11.43933 11.43947</PhPoints></DataStability><DataVolumes><Volumes size="4">1 0.0252352 0.0805033 0.1</Volumes></DataVolumes></DataPoint><DataPoint><Id>30</Id><ElapsedTime>1834.67</ElapsedTime><DataT3><StirrerPercent>0</StirrerPercent><StirrerRpm>0</StirrerRpm><Ph>11.6431</Ph><Temperature>25.0139</Temperature><PhMv>-278.706</PhMv><TcMv>0</TcMv><CjCelcius>0</CjCelcius></DataT3><DataStability><PhGradient>-0.0156817</PhGradient><CorrelationCoefficient>0.835482</CorrelationCoefficient><StandardDeviation>0.000847062</StandardDeviation><TimeBetweenPoints>0.5</TimeBetweenPoints><NumPointsUsed>20</NumPointsUsed><PhPoints size="21">11.65651 11.64456 11.64439 11.64326 11.64363 11.64329 11.64373 11.64388 11.64381 11.64356 11.64365 11.64359 11.6432 11.6428 11.64262 11.64239 11.64242 11.64199 11.64216 11.64181 11.64164</PhPoints></DataStability><DataVolumes><Volumes size="4">1 0.0252352 0.0876058 0.1</Volumes></DataVolumes></DataPoint><DataPoint><Id>31</Id><ElapsedTime>1870.7</ElapsedTime><DataT3><StirrerPercent>0</StirrerPercent><StirrerRpm>0</StirrerRpm><Ph>11.8068</Ph><Temperature>24.8424</Temperature><PhMv>-288.224</PhMv><TcMv>0</TcMv><CjCelcius>0</CjCelcius></DataT3><DataStability><PhGradient>-0.0182707</PhGradient><CorrelationCoefficient>0.834491</CorrelationCoefficient><StandardDeviation>0.000986776</StandardDeviation><TimeBetweenPoints>0.5</TimeBetweenPoints><NumPointsUsed>20</NumPointsUsed><PhPoints size="102">11.84254 11.83288 11.83099 11.8306 11.83038 11.8297 11.82999 11.83024 11.83016 11.8305 11.8298 11.82913 11.82913 11.82906 11.82868 11.82881 11.82836 11.82821 11.82798 11.82761 11.82736 11.82679 11.8264 11.82633 11.826 11.82594 11.82593 11.82605 11.82637 11.82652 11.82636 11.8265 11.82559 11.82512 11.82484 11.82449 11.82414 11.82359 11.82322 11.82328 11.8228 11.82226 11.82144 11.82108 11.8207 11.82035 11.81993 11.82109 11.82058 11.82059 11.82031 11.81993 11.81895 11.81868 11.81815 11.81802 11.81786 11.81708 11.81704 11.81637 11.81608 11.81625 11.81466 11.81454 11.81416 11.81386 11.81345 11.81484 11.81434 11.81407 11.8137 11.81337 11.81206 11.81159 11.81122 11.81097 11.81034 11.81039 11.81016 11.8101 11.80985 11.80958 11.80842 11.80818 11.80823 11.80803 11.80757 11.80755 11.8073 11.80704 11.80694 11.80653 11.80629 11.80647 11.80608 11.80553 11.80565 11.80519 11.80585 11.80623 11.80589 11.80615</PhPoints></DataStability><DataVolumes><Volumes size="4">1 0.0252352 0.0962841 0.1</Volumes></DataVolumes></DataPoint><DataPoint><Id>32</Id><ElapsedTime>1952.54</ElapsedTime><DataT3><StirrerPercent>0</StirrerPercent><StirrerRpm>0</StirrerRpm><Ph>11.9785</Ph><Temperature>24.9424</Temperature><PhMv>-298.478</PhMv><TcMv>0</TcMv><CjCelcius>0</CjCelcius></DataT3><DataStability><PhGradient>-0.0189517</PhGradient><CorrelationCoefficient>0.89783</CorrelationCoefficient><StandardDeviation>0.000987135</StandardDeviation><TimeBetweenPoints>0.5</TimeBetweenPoints><NumPointsUsed>20</NumPointsUsed><PhPoints size="68">12.00458 11.99438 11.99344 11.99347 11.99248 11.99226 11.99204 11.99219 11.99231 11.99279 11.99269 11.99245 11.99195 11.99216 11.99197 11.9918 11.99137 11.99155 11.99044 11.98985 11.98951 11.98908 11.98876 11.98881 11.98815 11.98837 11.98881 11.98841 11.98847 11.98851 11.98768 11.98757 11.98705 11.98689 11.98676 11.98609 11.98584 11.98545 11.98537 11.98458 11.98441 11.9837 11.98323 11.98285 11.98193 11.98203 11.98144 11.98123 11.98077 11.98014 11.97984 11.9796 11.97907 11.97869 11.97859 11.97884 11.97868 11.97853 11.9782 11.97823 11.97791 11.97759 11.9775 11.97787 11.97767 11.97732 11.97746 11.97736</PhPoints></DataStability><DataVolumes><Volumes size="4">1 0.0252352 0.106844 0.1</Volumes></DataVolumes></DataPoint><DataPoint><Id>33</Id><ElapsedTime>2006.8</ElapsedTime><DataT3><StirrerPercent>0</StirrerPercent><StirrerRpm>0</StirrerRpm><Ph>11.9887</Ph><Temperature>25.0111</Temperature><PhMv>-299.149</PhMv><TcMv>0</TcMv><CjCelcius>0</CjCelcius></DataT3><DataStability><PhGradient>-0.0128607</PhGradient><CorrelationCoefficient>0.842034</CorrelationCoefficient><StandardDeviation>0.000691324</StandardDeviation><TimeBetweenPoints>0.5</TimeBetweenPoints><NumPointsUsed>20</NumPointsUsed><PhPoints size="21">11.99248 11.99037 11.98948 11.98952 11.98919 11.98898 11.9888 11.98908 11.98893 11.98915 11.98919 11.98881 11.98807 11.98827 11.98815 11.98803 11.98807 11.98794 11.98811 11.98801 11.98774</PhPoints></DataStability><DataVolumes><Volumes size="4">1 0.0252352 0.106844 0.1</Volumes></DataVolumes></DataPoint><DataPoint><Id>34</Id><ElapsedTime>2082.47</ElapsedTime><DataT3><StirrerPercent>0</StirrerPercent><StirrerRpm>0</StirrerRpm><Ph>1.97941</Ph><Temperature>25.0079</Temperature><PhMv>293.019</PhMv><TcMv>0</TcMv><CjCelcius>0</CjCelcius></DataT3><DataStability><PhGradient>0.0103569</PhGradient><CorrelationCoefficient>0.316286</CorrelationCoefficient><StandardDeviation>0.000910006</StandardDeviation><TimeBetweenPoints>0.5</TimeBetweenPoints><NumPointsUsed>20</NumPointsUsed><PhPoints size="50">1.985815 1.985682 1.985443 1.985298 1.985379 1.985178 1.984915 1.98475 1.983398 1.983154 1.983118 1.980271 1.979334 1.976755 1.975037 1.975037 1.975137 1.974353 1.974114 1.975498 1.975311 1.975268 1.975828 1.975624 1.976317 1.977061 1.976976 1.976912 1.977321 1.977322 1.977125 1.977309 1.9776 1.979805 1.979761 1.979669 1.980109 1.97995 1.979707 1.97974 1.979852 1.979966 1.980142 1.979557 1.979492 1.979612 1.979585 1.979848 1.979736 1.979662</PhPoints></DataStability><DataVolumes><Volumes size="4">1 0.139393 0.106844 0.35</Volumes></DataVolumes></DataPoint><DataPoint><Id>35</Id><ElapsedTime>2143.38</ElapsedTime><DataT3><StirrerPercent>0</StirrerPercent><StirrerRpm>0</StirrerRpm><Ph>2.16887</Ph><Temperature>24.8441</Temperature><PhMv>281.653</PhMv><TcMv>0</TcMv><CjCelcius>0</CjCelcius></DataT3><DataStability><PhGradient>-0.0184038</PhGradient><CorrelationCoefficient>0.926704</CorrelationCoefficient><StandardDeviation>0.000943219</StandardDeviation><TimeBetweenPoints>0.5</TimeBetweenPoints><NumPointsUsed>20</NumPointsUsed><PhPoints size="38">2.191932 2.187624 2.187287 2.186974 2.186956 2.18692 2.186458 2.185218 2.184718 2.182831 2.183012 2.182528 2.178584 2.177905 2.174503 2.173474 2.172458 2.171934 2.170177 2.170354 2.170259 2.169915 2.16978 2.169542 2.169171 2.16941 2.16919 2.168815 2.168842 2.168544 2.168368 2.168489 2.167624 2.167673 2.167922 2.167743 2.167453 2.168133</PhPoints></DataStability><DataVolumes><Volumes size="4">1 0.139393 0.118627 0.35</Volumes></DataVolumes></DataPoint><DataPoint><Id>36</Id><ElapsedTime>2187.87</ElapsedTime><DataT3><StirrerPercent>0</StirrerPercent><StirrerRpm>0</StirrerRpm><Ph>2.37385</Ph><Temperature>24.971</Temperature><PhMv>269.65</PhMv><TcMv>0</TcMv><CjCelcius>0</CjCelcius></DataT3><DataStability><PhGradient>-0.0155081</PhGradient><CorrelationCoefficient>0.629021</CorrelationCoefficient><StandardDeviation>0.000965314</StandardDeviation><TimeBetweenPoints>0.5</TimeBetweenPoints><NumPointsUsed>20</NumPointsUsed><PhPoints size="43">2.389882 2.388595 2.388366 2.386922 2.386844 2.386889 2.386681 2.386124 2.385669 2.384384 2.385425 2.385404 2.385421 2.383694 2.383391 2.382336 2.379604 2.380115 2.380115 2.378632 2.378269 2.377772 2.377207 2.376594 2.375345 2.374779 2.374708 2.374217 2.374394 2.374307 2.373671 2.373531 2.373739 2.373165 2.372993 2.373177 2.372895 2.373041 2.373063 2.37287 2.373003 2.373706 2.373738</PhPoints></DataStability><DataVolumes><Volumes size="4">1 0.139393 0.126129 0.35</Volumes></DataVolumes></DataPoint><DataPoint><Id>37</Id><ElapsedTime>2234.82</ElapsedTime><DataT3><StirrerPercent>0</StirrerPercent><StirrerRpm>0</StirrerRpm><Ph>2.58205</Ph><Temperature>25.0285</Temperature><PhMv>257.384</PhMv><TcMv>0</TcMv><CjCelcius>0</CjCelcius></DataT3><DataStability><PhGradient>-0.00548435</PhGradient><CorrelationCoefficient>0.0928439</CorrelationCoefficient><StandardDeviation>0.000888038</StandardDeviation><TimeBetweenPoints>0.5</TimeBetweenPoints><NumPointsUsed>20</NumPointsUsed><PhPoints size="44">2.598479 2.59449 2.594518 2.59419 2.593945 2.594173 2.593072 2.592575 2.591677 2.590834 2.591046 2.590951 2.590442 2.590234 2.589515 2.588474 2.588853 2.588935 2.588786 2.587593 2.587067 2.586126 2.586367 2.585057 2.584941 2.58335 2.582421 2.581735 2.581799 2.581761 2.580992 2.581541 2.581056 2.581116 2.581659 2.581866 2.581865 2.58209 2.582626 2.582409 2.582566 2.581673 2.581598 2.581916</PhPoints></DataStability><DataVolumes><Volumes size="4">1 0.139393 0.130786 0.35</Volumes></DataVolumes></DataPoint><DataPoint><Id>38</Id><ElapsedTime>2282.11</ElapsedTime><DataT3><StirrerPercent>0</StirrerPercent><StirrerRpm>0</StirrerRpm><Ph>2.73999</Ph><Temperature>24.9722</Temperature><PhMv>247.992</PhMv><TcMv>0</TcMv><CjCelcius>0</CjCelcius></DataT3><DataStability><PhGradient>-0.0154545</PhGradient><CorrelationCoefficient>0.661748</CorrelationCoefficient><StandardDeviation>0.000937227</StandardDeviation><TimeBetweenPoints>0.5</TimeBetweenPoints><NumPointsUsed>20</NumPointsUsed><PhPoints size="45">2.75762 2.754117 2.753584 2.753838 2.753429 2.753214 2.753161 2.752769 2.752582 2.751722 2.751722 2.751462 2.750699 2.750503 2.750328 2.749053 2.749258 2.747797 2.745523 2.743658 2.743849 2.744037 2.743556 2.743442 2.743315 2.74216 2.741849 2.741634 2.740703 2.74036 2.740483 2.73969 2.739359 2.739161 2.739876 2.740004 2.740017 2.739454 2.739337 2.739271 2.739041 2.739372 2.73944 2.739181 2.739471</PhPoints></DataStability><DataVolumes><Volumes size="4">1 0.139393 0.133702 0.35</Volumes></DataVolumes></DataPoint><DataPoint><Id>39</Id><ElapsedTime>2345.46</ElapsedTime><DataT3><StirrerPercent>0</StirrerPercent><StirrerRpm>0</StirrerRpm><Ph>2.93785</Ph><Temperature>24.9724</Temperature><PhMv>236.288</PhMv><TcMv>0</TcMv><CjCelcius>0</CjCelcius></DataT3><DataStability><PhGradient>-0.0114847</PhGradient><CorrelationCoefficient>0.371616</CorrelationCoefficient><StandardDeviation>0.000930054</StandardDeviation><TimeBetweenPoints>0.5</TimeBetweenPoints><NumPointsUsed>20</NumPointsUsed><PhPoints size="43">2.952536 2.951791 2.951629 2.951117 2.950255 2.950187 2.950854 2.949666 2.949663 2.948429 2.947781 2.948664 2.947199 2.94654 2.946183 2.944885 2.944934 2.944769 2.943163 2.942887 2.941087 2.941126 2.940832 2.940304 2.939487 2.939216 2.938883 2.938162 2.937817 2.937387 2.937039 2.937103 2.937136 2.937085 2.93734 2.937209 2.9371 2.937325 2.937051 2.937774 2.937787 2.937956 2.937757</PhPoints></DataStability><DataVolumes><Volumes size="4">1 0.139393 0.135795 0.35</Volumes></DataVolumes></DataPoint><DataPoint><Id>40</Id><ElapsedTime>2392.21</ElapsedTime><DataT3><StirrerPercent>0</StirrerPercent><StirrerRpm>0</StirrerRpm><Ph>3.20637</Ph><Temperature>24.9634</Temperature><PhMv>220.397</PhMv><TcMv>0</TcMv><CjCelcius>0</CjCelcius></DataT3><DataStability><PhGradient>-0.0131513</PhGradient><CorrelationCoefficient>0.529524</CorrelationCoefficient><StandardDeviation>0.000891617</StandardDeviation><TimeBetweenPoints>0.5</TimeBetweenPoints><NumPointsUsed>20</NumPointsUsed><PhPoints size="44">3.221496 3.22012 3.219973 3.21956 3.219511 3.219458 3.219066 3.219135 3.218719 3.2183 3.217627 3.216964 3.215846 3.213598 3.212645 3.211811 3.210071 3.211049 3.210381 3.210982 3.211898 3.20963 3.209327 3.208867 3.208517 3.208293 3.207411 3.2072 3.207175 3.20674 3.206035 3.205847 3.205847 3.205729 3.205758 3.205527 3.205589 3.205681 3.205821 3.206367 3.205848 3.205849 3.206209 3.206017</PhPoints></DataStability><DataVolumes><Volumes size="4">1 0.139393 0.137065 0.35</Volumes></DataVolumes></DataPoint><DataPoint><Id>41</Id><ElapsedTime>2454.98</ElapsedTime><DataT3><StirrerPercent>0</StirrerPercent><StirrerRpm>0</StirrerRpm><Ph>3.43218</Ph><Temperature>24.9844</Temperature><PhMv>207.054</PhMv><TcMv>0</TcMv><CjCelcius>0</CjCelcius></DataT3><DataStability><PhGradient>-0.0122792</PhGradient><CorrelationCoefficient>0.444356</CorrelationCoefficient><StandardDeviation>0.000908776</StandardDeviation><TimeBetweenPoints>0.5</TimeBetweenPoints><NumPointsUsed>20</NumPointsUsed><PhPoints size="45">3.44621 3.44652 3.446459 3.445966 3.446037 3.445995 3.445695 3.445686 3.444268 3.44273 3.444194 3.443526 3.44275 3.44097 3.440021 3.440239 3.438441 3.439002 3.439255 3.43884 3.437694 3.43639 3.436112 3.43618 3.436083 3.434709 3.433699 3.433612 3.433298 3.432119 3.431971 3.431411 3.431264 3.431465 3.432095 3.431992 3.432146 3.431668 3.431514 3.431918 3.431749 3.431735 3.431825 3.431712 3.43179</PhPoints></DataStability><DataVolumes><Volumes size="4">1 0.139393 0.137841 0.35</Volumes></DataVolumes></DataPoint><DataPoint><Id>42</Id><ElapsedTime>2502.79</ElapsedTime><DataT3><StirrerPercent>0</StirrerPercent><StirrerRpm>0</StirrerRpm><Ph>3.65999</Ph><Temperature>24.9625</Temperature><PhMv>193.564</PhMv><TcMv>0</TcMv><CjCelcius>0</CjCelcius></DataT3><DataStability><PhGradient>0.00934744</PhGradient><CorrelationCoefficient>0.231199</CorrelationCoefficient><StandardDeviation>0.00095903</StandardDeviation><TimeBetweenPoints>0.5</TimeBetweenPoints><NumPointsUsed>20</NumPointsUsed><PhPoints size="43">3.675165 3.671648 3.67128 3.670991 3.67138 3.671189 3.670845 3.670436 3.67048 3.67023 3.670356 3.669866 3.667966 3.666078 3.665121 3.663656 3.662328 3.663089 3.663726 3.662717 3.662171 3.6635 3.662746 3.660797 3.660234 3.660264 3.659554 3.659251 3.659522 3.659174 3.659075 3.65911 3.658867 3.658851 3.659425 3.659198 3.65921 3.660753 3.660794 3.661297 3.661449 3.661409 3.661495</PhPoints></DataStability><DataVolumes><Volumes size="4">1 0.139393 0.138241 0.35</Volumes></DataVolumes></DataPoint><DataPoint><Id>43</Id><ElapsedTime>2549.62</ElapsedTime><DataT3><StirrerPercent>0</StirrerPercent><StirrerRpm>0</StirrerRpm><Ph>3.846</Ph><Temperature>24.9673</Temperature><PhMv>182.564</PhMv><TcMv>0</TcMv><CjCelcius>0</CjCelcius></DataT3><DataStability><PhGradient>-0.0129948</PhGradient><CorrelationCoefficient>0.425666</CorrelationCoefficient><StandardDeviation>0.000982629</StandardDeviation><TimeBetweenPoints>0.5</TimeBetweenPoints><NumPointsUsed>20</NumPointsUsed><PhPoints size="42">3.860319 3.859922 3.859652 3.859973 3.859835 3.859523 3.859401 3.85956 3.859007 3.858789 3.858318 3.857621 3.85709 3.855641 3.850607 3.850163 3.850477 3.851257 3.851087 3.850301 3.849347 3.849207 3.848475 3.847935 3.847623 3.846748 3.846518 3.846021 3.845553 3.845056 3.845212 3.845085 3.844882 3.845641 3.845631 3.845443 3.845775 3.845799 3.845672 3.845594 3.845568 3.845703</PhPoints></DataStability><DataVolumes><Volumes size="4">1 0.139393 0.138476 0.35</Volumes></DataVolumes></DataPoint><DataPoint><Id>44</Id><ElapsedTime>2600.96</ElapsedTime><DataT3><StirrerPercent>0</StirrerPercent><StirrerRpm>0</StirrerRpm><Ph>4.32606</Ph><Temperature>24.9744</Temperature><PhMv>154.17</PhMv><TcMv>0</TcMv><CjCelcius>0</CjCelcius></DataT3><DataStability><PhGradient>-0.00990853</PhGradient><CorrelationCoefficient>0.356573</CorrelationCoefficient><StandardDeviation>0.000818874</StandardDeviation><TimeBetweenPoints>0.5</TimeBetweenPoints><NumPointsUsed>20</NumPointsUsed><PhPoints size="45">4.339877 4.33817 4.337662 4.338618 4.337972 4.337391 4.337389 4.337232 4.336546 4.336838 4.335886 4.33476 4.33517 4.334637 4.334699 4.334717 4.334156 4.334389 4.333135 4.331198 4.33008 4.329872 4.330563 4.330411 4.329461 4.32849 4.327946 4.326708 4.326196 4.326304 4.325781 4.325632 4.325712 4.325748 4.325584 4.325731 4.32555 4.324975 4.325775 4.325649 4.32566 4.326014 4.3258 4.325839 4.326031</PhPoints></DataStability><DataVolumes><Volumes size="4">1 0.139393 0.138782 0.35</Volumes></DataVolumes></DataPoint><DataPoint><Id>45</Id><ElapsedTime>2653.78</ElapsedTime><DataT3><StirrerPercent>0</StirrerPercent><StirrerRpm>0</StirrerRpm><Ph>4.53881</Ph><Temperature>24.9796</Temperature><PhMv>141.587</PhMv><TcMv>0</TcMv><CjCelcius>0</CjCelcius></DataT3><DataStability><PhGradient>-0.0181729</PhGradient><CorrelationCoefficient>0.883785</CorrelationCoefficient><StandardDeviation>0.000953371</StandardDeviation><TimeBetweenPoints>0.5</TimeBetweenPoints><NumPointsUsed>20</NumPointsUsed><PhPoints size="40">4.551348 4.549591 4.54977 4.549465 4.549235 4.549179 4.548767 4.548557 4.548373 4.547753 4.547787 4.547529 4.546817 4.545368 4.540898 4.540752 4.541022 4.540487 4.540708 4.540712 4.540566 4.539795 4.540194 4.539737 4.539904 4.539717 4.539291 4.538949 4.538786 4.538676 4.539064 4.538989 4.5377 4.537788 4.537974 4.537722 4.537855 4.537903 4.537688 4.53786</PhPoints></DataStability><DataVolumes><Volumes size="4">1 0.139393 0.13897 0.35</Volumes></DataVolumes></DataPoint><DataPoint><Id>46</Id><ElapsedTime>2704.19</ElapsedTime><DataT3><StirrerPercent>0</StirrerPercent><StirrerRpm>0</StirrerRpm><Ph>4.84928</Ph><Temperature>24.959</Temperature><PhMv>123.212</PhMv><TcMv>0</TcMv><CjCelcius>0</CjCelcius></DataT3><DataStability><PhGradient>-0.0153805</PhGradient><CorrelationCoefficient>0.802181</CorrelationCoefficient><StandardDeviation>0.00084747</StandardDeviation><TimeBetweenPoints>0.5</TimeBetweenPoints><NumPointsUsed>20</NumPointsUsed><PhPoints size="47">4.864524 4.863257 4.86255 4.862151 4.86115 4.86084 4.860921 4.860715 4.860221 4.859971 4.859294 4.85894 4.859598 4.859598 4.858843 4.858292 4.857564 4.855928 4.855809 4.855148 4.855586 4.855453 4.854349 4.854447 4.852917 4.852397 4.852141 4.851433 4.850541 4.850495 4.850041 4.849872 4.849967 4.849154 4.849074 4.849155 4.848873 4.848736 4.849104 4.848964 4.848688 4.84899 4.849017 4.848224 4.848615 4.848459 4.848213</PhPoints></DataStability><DataVolumes><Volumes size="4">1 0.139393 0.139087 0.35</Volumes></DataVolumes></DataPoint><DataPoint><Id>47</Id><ElapsedTime>2758.2</ElapsedTime><DataT3><StirrerPercent>0</StirrerPercent><StirrerRpm>0</StirrerRpm><Ph>5.55502</Ph><Temperature>24.8681</Temperature><PhMv>81.44</PhMv><TcMv>0</TcMv><CjCelcius>0</CjCelcius></DataT3><DataStability><PhGradient>0.154444</PhGradient><CorrelationCoefficient>0.981873</CorrelationCoefficient><StandardDeviation>0.00769</StandardDeviation><TimeBetweenPoints>0.5</TimeBetweenPoints><NumPointsUsed>20</NumPointsUsed><TimedoutFlag/><PhPoints size="119">5.476401 5.462528 5.458444 5.45345 5.451367 5.44924 5.447511 5.446721 5.445787 5.444918 5.445155 5.446244 5.448811 5.450358 5.458696 5.473239 5.480451 5.493123 5.496673 5.496478 5.493493 5.493459 5.489867 5.486517 5.484879 5.482038 5.478528 5.476811 5.47513 5.474331 5.473198 5.472966 5.472593 5.471474 5.471146 5.470334 5.467813 5.467076 5.466466 5.464752 5.464421 5.463842 5.463426 5.462871 5.462375 5.462068 5.462318 5.462067 5.4623 5.462453 5.462635 5.462947 5.464128 5.464595 5.465623 5.467337 5.467525 5.46936 5.471 5.472014 5.474503 5.475419 5.476487 5.478749 5.47997 5.481921 5.483747 5.484896 5.486852 5.489491 5.490469 5.492863 5.494286 5.495217 5.49756 5.49869 5.50105 5.502579 5.503915 5.505891 5.508202 5.509357 5.511361 5.514139 5.515255 5.516115 5.51884 5.519873 5.521989 5.52328 5.525728 5.527244 5.528361 5.530734 5.531765 5.534491 5.535771 5.536988 5.538459 5.54091 5.541987 5.544571 5.546965 5.547948 5.550686 5.551461 5.553255 5.554459 5.555112 5.556628 5.557595 5.558231 5.559333 5.561154 5.56169 5.563194 5.563917 5.564881 5.56652</PhPoints></DataStability><DataVolumes><Volumes size="4">1 0.139393 0.139158 0.35</Volumes></DataVolumes></DataPoint><DataPoint><Id>48</Id><ElapsedTime>2848.58</ElapsedTime><DataT3><StirrerPercent>0</StirrerPercent><StirrerRpm>0</StirrerRpm><Ph>6.75522</Ph><Temperature>24.9264</Temperature><PhMv>10.4707</PhMv><TcMv>0</TcMv><CjCelcius>0</CjCelcius></DataT3><DataStability><PhGradient>-0.039713</PhGradient><CorrelationCoefficient>0.988623</CorrelationCoefficient><StandardDeviation>0.00197103</StandardDeviation><TimeBetweenPoints>0.5</TimeBetweenPoints><NumPointsUsed>20</NumPointsUsed><TimedoutFlag/><PhPoints size="119">6.955714 6.952092 6.950619 6.947476 6.945922 6.944239 6.940071 6.939844 6.935564 6.932597 6.930192 6.925638 6.923423 6.918759 6.91303 6.910617 6.905358 6.902702 6.898711 6.894072 6.894072 6.887867 6.883577 6.880706 6.876641 6.871844 6.869203 6.863504 6.860905 6.855867 6.851103 6.849001 6.844795 6.842784 6.841074 6.837347 6.835538 6.832819 6.829801 6.828464 6.825583 6.822572 6.821452 6.819028 6.8174 6.815179 6.813995 6.811281 6.810415 6.80824 6.806764 6.804908 6.802735 6.801583 6.799711 6.798885 6.79675 6.794971 6.793982 6.792076 6.791489 6.790489 6.788769 6.788155 6.786396 6.784961 6.78427 6.78245 6.781659 6.78061 6.778904 6.778247 6.777248 6.775724 6.775724 6.774712 6.773265 6.77286 6.77177 6.771033 6.770818 6.770098 6.769267 6.768797 6.768242 6.767183 6.766816 6.76624 6.764816 6.764769 6.764376 6.763181 6.762847 6.762221 6.761442 6.761403 6.760566 6.759582 6.759367 6.758539 6.758295 6.757796 6.757517 6.757042 6.756802 6.756094 6.755873 6.755735 6.754959 6.754896 6.754821 6.754219 6.753953 6.753426 6.753348 6.753116 6.75308 6.752752 6.752155</PhPoints></DataStability><DataVolumes><Volumes size="4">1 0.139393 0.139252 0.35</Volumes></DataVolumes></DataPoint><DataPoint><Id>49</Id><ElapsedTime>2939.05</ElapsedTime><DataT3><StirrerPercent>0</StirrerPercent><StirrerRpm>0</StirrerRpm><Ph>7.32475</Ph><Temperature>24.888</Temperature><PhMv>-23.2121</PhMv><TcMv>0</TcMv><CjCelcius>0</CjCelcius></DataT3><DataStability><PhGradient>-0.0387553</PhGradient><CorrelationCoefficient>0.984983</CorrelationCoefficient><StandardDeviation>0.00192734</StandardDeviation><TimeBetweenPoints>0.5</TimeBetweenPoints><NumPointsUsed>20</NumPointsUsed><TimedoutFlag/><PhPoints size="119">7.472969 7.471693 7.470058 7.468803 7.467172 7.464825 7.463612 7.461563 7.459727 7.45802 7.454741 7.453311 7.451416 7.447581 7.445972 7.442794 7.43772 7.435883 7.431899 7.430459 7.42669 7.423631 7.421873 7.420017 7.41869 7.417341 7.414343 7.413237 7.40827 7.404651 7.403321 7.40051 7.397522 7.396339 7.393507 7.392081 7.390592 7.388671 7.385774 7.384709 7.382648 7.381305 7.379874 7.377832 7.376771 7.375008 7.374291 7.372827 7.370832 7.370018 7.368027 7.366597 7.36578 7.363977 7.362542 7.361588 7.360108 7.359647 7.357816 7.356479 7.356481 7.355041 7.35374 7.353199 7.351761 7.350813 7.350164 7.348791 7.348223 7.347328 7.346159 7.345669 7.345361 7.344083 7.343498 7.342888 7.341794 7.34118 7.339962 7.339527 7.338877 7.338049 7.337542 7.336932 7.336366 7.335912 7.335475 7.334547 7.334109 7.333203 7.332829 7.332189 7.331855 7.331008 7.330751 7.330329 7.329859 7.329645 7.329346 7.328103 7.327658 7.327577 7.326728 7.326533 7.326403 7.325497 7.3254 7.324845 7.324794 7.324443 7.324286 7.323623 7.32362 7.323435 7.322753 7.322753 7.322495 7.322034 7.322094</PhPoints></DataStability><DataVolumes><Volumes size="4">1 0.139393 0.139299 0.35</Volumes></DataVolumes></DataPoint><DataPoint><Id>50</Id><ElapsedTime>3029.33</ElapsedTime><DataT3><StirrerPercent>0</StirrerPercent><StirrerRpm>0</StirrerRpm><Ph>7.62666</Ph><Temperature>24.9068</Temperature><PhMv>-41.0687</PhMv><TcMv>0</TcMv><CjCelcius>0</CjCelcius></DataT3><DataStability><PhGradient>-0.0249947</PhGradient><CorrelationCoefficient>0.951935</CorrelationCoefficient><StandardDeviation>0.00126477</StandardDeviation><TimeBetweenPoints>0.5</TimeBetweenPoints><NumPointsUsed>20</NumPointsUsed><TimedoutFlag/><PhPoints size="119">7.74518 7.736502 7.734503 7.733292 7.73163 7.728676 7.728504 7.725236 7.724131 7.722108 7.718829 7.717961 7.713961 7.712588 7.711213 7.708636 7.707663 7.705315 7.703683 7.70294 7.699923 7.695882 7.694856 7.692824 7.692004 7.690126 7.689095 7.687473 7.684943 7.681967 7.67995 7.677871 7.67657 7.674172 7.672174 7.670999 7.669299 7.667571 7.666721 7.66596 7.664329 7.663386 7.662231 7.660863 7.66 7.658926 7.658958 7.657857 7.656933 7.656126 7.654916 7.654225 7.653556 7.652291 7.65158 7.650922 7.649844 7.649528 7.648383 7.647532 7.647477 7.646215 7.645783 7.64551 7.644575 7.643873 7.64359 7.642413 7.641995 7.641559 7.640254 7.640066 7.639712 7.638581 7.638652 7.638176 7.637488 7.63716 7.636816 7.635893 7.635513 7.634716 7.634307 7.634297 7.633596 7.633139 7.632967 7.632429 7.632227 7.63184 7.63112 7.630967 7.630918 7.630376 7.630217 7.629932 7.629698 7.629477 7.629254 7.629231 7.628289 7.62787 7.627849 7.627817 7.627808 7.627248 7.627196 7.627182 7.626914 7.626953 7.625921 7.625742 7.62578 7.625589 7.625296 7.625383 7.625203 7.624856 7.625124</PhPoints></DataStability><DataVolumes><Volumes size="4">1 0.139393 0.139346 0.35</Volumes></DataVolumes></DataPoint><DataPoint><Id>51</Id><ElapsedTime>3119.74</ElapsedTime><DataT3><StirrerPercent>0</StirrerPercent><StirrerRpm>0</StirrerRpm><Ph>7.56142</Ph><Temperature>24.8952</Temperature><PhMv>-37.2086</PhMv><TcMv>0</TcMv><CjCelcius>0</CjCelcius></DataT3><DataStability><PhGradient>-0.0189696</PhGradient><CorrelationCoefficient>0.922803</CorrelationCoefficient><StandardDeviation>0.000974278</StandardDeviation><TimeBetweenPoints>0.5</TimeBetweenPoints><NumPointsUsed>20</NumPointsUsed><PhPoints size="118">7.669395 7.662223 7.661506 7.661055 7.660387 7.65992 7.658449 7.65671 7.655411 7.652465 7.651672 7.650199 7.647718 7.645451 7.643493 7.641005 7.638639 7.637455 7.633362 7.632214 7.63094 7.628164 7.627505 7.625095 7.624062 7.622975 7.619424 7.618541 7.616637 7.613701 7.612858 7.609588 7.608296 7.606508 7.605427 7.603354 7.602736 7.600546 7.599456 7.598576 7.596926 7.59617 7.594885 7.593276 7.592739 7.592058 7.590362 7.589889 7.589171 7.587876 7.587794 7.586221 7.585358 7.584534 7.583559 7.583274 7.582687 7.581512 7.581114 7.580215 7.57897 7.578285 7.5776 7.576662 7.576356 7.575671 7.574896 7.574886 7.573933 7.573142 7.572862 7.571801 7.571445 7.571285 7.570587 7.570152 7.569724 7.568978 7.568976 7.569108 7.568385 7.567943 7.567344 7.567121 7.566767 7.566338 7.565991 7.565924 7.565421 7.565302 7.565263 7.564875 7.564502 7.564393 7.56387 7.563822 7.563818 7.563495 7.563388 7.563054 7.562719 7.562674 7.56208 7.561967 7.561551 7.561594 7.56139 7.561374 7.561439 7.56101 7.561023 7.560772 7.560343 7.560672 7.560377 7.560063 7.560307 7.560518</PhPoints></DataStability><DataVolumes><Volumes size="4">1 0.139393 0.13944 0.35</Volumes></DataVolumes></DataPoint><DataPoint><Id>52</Id><ElapsedTime>3209.3</ElapsedTime><DataT3><StirrerPercent>0</StirrerPercent><StirrerRpm>0</StirrerRpm><Ph>7.81995</Ph><Temperature>24.9229</Temperature><PhMv>-52.5025</PhMv><TcMv>0</TcMv><CjCelcius>0</CjCelcius></DataT3><DataStability><PhGradient>-0.0192841</PhGradient><CorrelationCoefficient>0.91792</CorrelationCoefficient><StandardDeviation>0.000993692</StandardDeviation><TimeBetweenPoints>0.5</TimeBetweenPoints><NumPointsUsed>20</NumPointsUsed><PhPoints size="105">7.899299 7.894128 7.893362 7.891011 7.890217 7.889418 7.88839 7.88677 7.885813 7.884245 7.88309 7.881207 7.881233 7.880048 7.879227 7.877991 7.876584 7.874443 7.872984 7.871827 7.868701 7.868501 7.866129 7.864575 7.863459 7.861844 7.861409 7.860759 7.858034 7.857131 7.856424 7.853779 7.852391 7.850176 7.848223 7.847405 7.845654 7.844864 7.844536 7.842835 7.84228 7.841114 7.839742 7.839465 7.838502 7.83717 7.836972 7.836246 7.836379 7.836142 7.835577 7.834793 7.834582 7.833733 7.83274 7.832497 7.831602 7.831419 7.830909 7.830371 7.830258 7.829858 7.82932 7.829087 7.828597 7.828156 7.827776 7.827301 7.826866 7.826845 7.826131 7.825891 7.825716 7.825355 7.824771 7.824523 7.824507 7.823721 7.823802 7.823508 7.823067 7.823059 7.82255 7.822461 7.821984 7.821338 7.821413 7.821355 7.821095 7.821154 7.82104 7.820347 7.820474 7.820306 7.819605 7.819578 7.819309 7.819231 7.8192 7.818783 7.819065 7.81913 7.818919 7.818662 7.818988</PhPoints></DataStability><DataVolumes><Volumes size="4">1 0.139393 0.139534 0.35</Volumes></DataVolumes></DataPoint><DataPoint><Id>53</Id><ElapsedTime>3292.16</ElapsedTime><DataT3><StirrerPercent>0</StirrerPercent><StirrerRpm>0</StirrerRpm><Ph>8.09507</Ph><Temperature>24.9084</Temperature><PhMv>-68.7714</PhMv><TcMv>0</TcMv><CjCelcius>0</CjCelcius></DataT3><DataStability><PhGradient>-0.0194023</PhGradient><CorrelationCoefficient>0.942202</CorrelationCoefficient><StandardDeviation>0.000986167</StandardDeviation><TimeBetweenPoints>0.5</TimeBetweenPoints><NumPointsUsed>20</NumPointsUsed><PhPoints size="85">8.147011 8.145799 8.144582 8.144252 8.143827 8.14318 8.142549 8.141766 8.140739 8.139179 8.136542 8.135943 8.134752 8.133789 8.134243 8.132251 8.130327 8.12919 8.127416 8.12672 8.125724 8.124208 8.12339 8.122498 8.119776 8.118884 8.117592 8.115996 8.115201 8.113551 8.112747 8.11221 8.111808 8.111206 8.110194 8.109271 8.108674 8.107991 8.107426 8.106871 8.1052 8.104927 8.104353 8.103796 8.103206 8.102475 8.102092 8.101637 8.101679 8.101234 8.100959 8.100497 8.099984 8.099991 8.099731 8.099338 8.098962 8.098706 8.098466 8.098575 8.097806 8.097684 8.097454 8.097072 8.09703 8.096717 8.096561 8.096538 8.096321 8.096007 8.095546 8.095342 8.09528 8.095367 8.094904 8.094714 8.094998 8.094524 8.094655 8.094856 8.093864 8.093776 8.093859 8.093738 8.093859</PhPoints></DataStability><DataVolumes><Volumes size="4">1 0.139393 0.139605 0.35</Volumes></DataVolumes></DataPoint><DataPoint><Id>54</Id><ElapsedTime>3365.11</ElapsedTime><DataT3><StirrerPercent>0</StirrerPercent><StirrerRpm>0</StirrerRpm><Ph>8.6585</Ph><Temperature>24.9576</Temperature><PhMv>-102.11</PhMv><TcMv>0</TcMv><CjCelcius>0</CjCelcius></DataT3><DataStability><PhGradient>-0.00167831</PhGradient><CorrelationCoefficient>0.00730468</CorrelationCoefficient><StandardDeviation>0.000968816</StandardDeviation><TimeBetweenPoints>0.5</TimeBetweenPoints><NumPointsUsed>20</NumPointsUsed><PhPoints size="63">8.679756 8.677029 8.67619 8.675665 8.67551 8.675231 8.674895 8.674286 8.673624 8.673137 8.672361 8.672012 8.671052 8.670701 8.670413 8.670325 8.670171 8.66989 8.669561 8.669262 8.668802 8.668738 8.668433 8.667734 8.667727 8.668165 8.666732 8.666671 8.666723 8.665946 8.665064 8.664442 8.663718 8.663665 8.663229 8.663354 8.663261 8.663384 8.662928 8.662942 8.662601 8.660944 8.660813 8.659939 8.659728 8.659146 8.659043 8.658845 8.658468 8.657761 8.65761 8.657643 8.657195 8.656791 8.65649 8.658049 8.659122 8.659148 8.658961 8.659341 8.659282 8.658584 8.658873</PhPoints></DataStability><DataVolumes><Volumes size="4">1 0.139393 0.139817 0.35</Volumes></DataVolumes></DataPoint><DataPoint><Id>55</Id><ElapsedTime>3427.08</ElapsedTime><DataT3><StirrerPercent>0</StirrerPercent><StirrerRpm>0</StirrerRpm><Ph>8.9264</Ph><Temperature>24.9605</Temperature><PhMv>-117.958</PhMv><TcMv>0</TcMv><CjCelcius>0</CjCelcius></DataT3><DataStability><PhGradient>-0.0153708</PhGradient><CorrelationCoefficient>0.770957</CorrelationCoefficient><StandardDeviation>0.000864316</StandardDeviation><TimeBetweenPoints>0.5</TimeBetweenPoints><NumPointsUsed>20</NumPointsUsed><PhPoints size="62">8.950022 8.946262 8.946227 8.946002 8.945618 8.945618 8.945034 8.94483 8.944661 8.943904 8.94416 8.943579 8.942778 8.942584 8.942412 8.941417 8.941554 8.940816 8.940442 8.940776 8.940605 8.940372 8.940215 8.939033 8.939302 8.93926 8.938306 8.938037 8.93848 8.937662 8.937374 8.937081 8.937024 8.937189 8.936578 8.936147 8.934953 8.932956 8.930992 8.930306 8.930242 8.929454 8.928946 8.927609 8.927174 8.927316 8.926938 8.926692 8.926586 8.926586 8.926224 8.926358 8.926034 8.925717 8.925887 8.925689 8.92562 8.925909 8.925631 8.925547 8.92581 8.925731</PhPoints></DataStability><DataVolumes><Volumes size="4">1 0.139393 0.140169 0.35</Volumes></DataVolumes></DataPoint><DataPoint><Id>56</Id><ElapsedTime>3504.05</ElapsedTime><DataT3><StirrerPercent>0</StirrerPercent><StirrerRpm>0</StirrerRpm><Ph>9.14726</Ph><Temperature>24.9286</Temperature><PhMv>-131.008</PhMv><TcMv>0</TcMv><CjCelcius>0</CjCelcius></DataT3><DataStability><PhGradient>-0.0156345</PhGradient><CorrelationCoefficient>0.752347</CorrelationCoefficient><StandardDeviation>0.000889931</StandardDeviation><TimeBetweenPoints>0.5</TimeBetweenPoints><NumPointsUsed>20</NumPointsUsed><PhPoints size="66">9.165196 9.165092 9.165256 9.164761 9.164821 9.164415 9.164426 9.164459 9.164344 9.163996 9.164099 9.163596 9.163251 9.16367 9.163561 9.162779 9.162771 9.161723 9.161372 9.161174 9.161075 9.161812 9.161501 9.161486 9.160988 9.16102 9.160238 9.160027 9.159447 9.157909 9.157844 9.156084 9.15458 9.154435 9.154111 9.152082 9.151199 9.15099 9.150758 9.151622 9.150801 9.150445 9.150688 9.150302 9.149537 9.149914 9.149352 9.148809 9.148765 9.147893 9.147653 9.147729 9.147385 9.147272 9.147298 9.146948 9.146606 9.146596 9.14623 9.147131 9.147221 9.146381 9.146462 9.146519 9.146342 9.146653</PhPoints></DataStability><DataVolumes><Volumes size="4">1 0.139393 0.14071 0.35</Volumes></DataVolumes></DataPoint><DataPoint><Id>57</Id><ElapsedTime>3572.8</ElapsedTime><DataT3><StirrerPercent>0</StirrerPercent><StirrerRpm>0</StirrerRpm><Ph>9.40435</Ph><Temperature>24.9165</Temperature><PhMv>-146.208</PhMv><TcMv>0</TcMv><CjCelcius>0</CjCelcius></DataT3><DataStability><PhGradient>-0.0166344</PhGradient><CorrelationCoefficient>0.893542</CorrelationCoefficient><StandardDeviation>0.000868747</StandardDeviation><TimeBetweenPoints>0.5</TimeBetweenPoints><NumPointsUsed>20</NumPointsUsed><PhPoints size="64">9.423329 9.422756 9.422411 9.423142 9.422588 9.422191 9.422407 9.421897 9.421452 9.421441 9.421433 9.421017 9.42089 9.42071 9.420568 9.420552 9.41997 9.419347 9.419754 9.419844 9.420201 9.418486 9.418134 9.41805 9.419092 9.418512 9.417384 9.41641 9.416523 9.415668 9.412064 9.412436 9.411824 9.410201 9.410227 9.411353 9.41058 9.40939 9.408949 9.409006 9.408773 9.40853 9.4083 9.407532 9.406286 9.405975 9.405451 9.404951 9.404889 9.404588 9.40481 9.404372 9.404322 9.404488 9.403905 9.403964 9.404065 9.404091 9.403754 9.404026 9.403438 9.403281 9.403415 9.402938</PhPoints></DataStability><DataVolumes><Volumes size="4">1 0.139393 0.141463 0.35</Volumes></DataVolumes></DataPoint><DataPoint><Id>58</Id><ElapsedTime>3640.43</ElapsedTime><DataT3><StirrerPercent>0</StirrerPercent><StirrerRpm>0</StirrerRpm><Ph>9.69201</Ph><Temperature>25.0504</Temperature><PhMv>-163.293</PhMv><TcMv>0</TcMv><CjCelcius>0</CjCelcius></DataT3><DataStability><PhGradient>-0.0139314</PhGradient><CorrelationCoefficient>0.844574</CorrelationCoefficient><StandardDeviation>0.000747916</StandardDeviation><TimeBetweenPoints>0.5</TimeBetweenPoints><NumPointsUsed>20</NumPointsUsed><PhPoints size="20">9.693644 9.692654 9.69265 9.692542 9.692033 9.692594 9.692533 9.692211 9.692428 9.692426 9.692238 9.692019 9.691988 9.691607 9.691508 9.691236 9.690786 9.691416 9.690894 9.690712</PhPoints></DataStability><DataVolumes><Volumes size="4">1 0.139393 0.143297 0.35</Volumes></DataVolumes></DataPoint><DataPoint><Id>59</Id><ElapsedTime>3691.27</ElapsedTime><DataT3><StirrerPercent>0</StirrerPercent><StirrerRpm>0</StirrerRpm><Ph>9.92198</Ph><Temperature>25.0278</Temperature><PhMv>-176.887</PhMv><TcMv>0</TcMv><CjCelcius>0</CjCelcius></DataT3><DataStability><PhGradient>-0.00517731</PhGradient><CorrelationCoefficient>0.502967</CorrelationCoefficient><StandardDeviation>0.000360301</StandardDeviation><TimeBetweenPoints>0.5</TimeBetweenPoints><NumPointsUsed>20</NumPointsUsed><PhPoints size="20">9.922689 9.921996 9.921998 9.922262 9.922005 9.922117 9.922182 9.921895 9.922233 9.922224 9.92202 9.922215 9.922413 9.921836 9.9219 9.921828 9.921635 9.921781 9.921188 9.921197</PhPoints></DataStability><DataVolumes><Volumes size="4">1 0.139393 0.145132 0.35</Volumes></DataVolumes></DataPoint><DataPoint><Id>60</Id><ElapsedTime>3726.56</ElapsedTime><DataT3><StirrerPercent>0</StirrerPercent><StirrerRpm>0</StirrerRpm><Ph>10.134</Ph><Temperature>24.9727</Temperature><PhMv>-189.399</PhMv><TcMv>0</TcMv><CjCelcius>0</CjCelcius></DataT3><DataStability><PhGradient>0.00160849</PhGradient><CorrelationCoefficient>0.0924535</CorrelationCoefficient><StandardDeviation>0.000261166</StandardDeviation><TimeBetweenPoints>0.5</TimeBetweenPoints><NumPointsUsed>20</NumPointsUsed><PhPoints size="20">10.13405 10.13376 10.13383 10.13358 10.13397 10.13415 10.1338 10.13379 10.13404 10.13394 10.1346 10.1344 10.13439 10.13439 10.13393 10.13382 10.13407 10.13423 10.13388 10.13395</PhPoints></DataStability><DataVolumes><Volumes size="4">1 0.139393 0.147695 0.35</Volumes></DataVolumes></DataPoint><DataPoint><Id>61</Id><ElapsedTime>3761.97</ElapsedTime><DataT3><StirrerPercent>0</StirrerPercent><StirrerRpm>0</StirrerRpm><Ph>10.3219</Ph><Temperature>24.9782</Temperature><PhMv>-200.517</PhMv><TcMv>0</TcMv><CjCelcius>0</CjCelcius></DataT3><DataStability><PhGradient>-0.00210621</PhGradient><CorrelationCoefficient>0.0305346</CorrelationCoefficient><StandardDeviation>0.000594716</StandardDeviation><TimeBetweenPoints>0.5</TimeBetweenPoints><NumPointsUsed>20</NumPointsUsed><PhPoints size="20">10.32361 10.32144 10.32128 10.3214 10.32143 10.32177 10.32205 10.32191 10.32155 10.32267 10.32219 10.32217 10.32255 10.32241 10.32198 10.32212 10.32166 10.32159 10.32151 10.32101</PhPoints></DataStability><DataVolumes><Volumes size="4">1 0.139393 0.151294 0.35</Volumes></DataVolumes></DataPoint><DataPoint><Id>62</Id><ElapsedTime>3797.31</ElapsedTime><DataT3><StirrerPercent>0</StirrerPercent><StirrerRpm>0</StirrerRpm><Ph>10.5193</Ph><Temperature>25.0054</Temperature><PhMv>-212.213</PhMv><TcMv>0</TcMv><CjCelcius>0</CjCelcius></DataT3><DataStability><PhGradient>-0.0091846</PhGradient><CorrelationCoefficient>0.731219</CorrelationCoefficient><StandardDeviation>0.000530048</StandardDeviation><TimeBetweenPoints>0.5</TimeBetweenPoints><NumPointsUsed>20</NumPointsUsed><PhPoints size="20">10.52064 10.5197 10.51961 10.51992 10.51916 10.51948 10.51958 10.5195 10.51961 10.51955 10.51915 10.51929 10.51937 10.51904 10.51929 10.51904 10.51881 10.51894 10.51846 10.51815</PhPoints></DataStability><DataVolumes><Volumes size="4">1 0.139393 0.155927 0.35</Volumes></DataVolumes></DataPoint><DataPoint><Id>63</Id><ElapsedTime>3832.77</ElapsedTime><DataT3><StirrerPercent>0</StirrerPercent><StirrerRpm>0</StirrerRpm><Ph>10.7034</Ph><Temperature>25.0202</Temperature><PhMv>-223.113</PhMv><TcMv>0</TcMv><CjCelcius>0</CjCelcius></DataT3><DataStability><PhGradient>-0.00182624</PhGradient><CorrelationCoefficient>0.0456484</CorrelationCoefficient><StandardDeviation>0.000422267</StandardDeviation><TimeBetweenPoints>0.5</TimeBetweenPoints><NumPointsUsed>20</NumPointsUsed><PhPoints size="20">10.70421 10.70295 10.70333 10.70298 10.70334 10.70337 10.70314 10.70325 10.70336 10.70321 10.70409 10.70403 10.70359 10.70379 10.70344 10.70346 10.7035 10.70293 10.70272 10.70272</PhPoints></DataStability><DataVolumes><Volumes size="4">1 0.139393 0.161595 0.35</Volumes></DataVolumes></DataPoint><DataPoint><Id>64</Id><ElapsedTime>3868.15</ElapsedTime><DataT3><StirrerPercent>0</StirrerPercent><StirrerRpm>0</StirrerRpm><Ph>10.9129</Ph><Temperature>25.0119</Temperature><PhMv>-235.502</PhMv><TcMv>0</TcMv><CjCelcius>0</CjCelcius></DataT3><DataStability><PhGradient>0.00207098</PhGradient><CorrelationCoefficient>0.0749321</CorrelationCoefficient><StandardDeviation>0.000373196</StandardDeviation><TimeBetweenPoints>0.5</TimeBetweenPoints><NumPointsUsed>20</NumPointsUsed><PhPoints size="20">10.91275 10.91313 10.91268 10.91227 10.91236 10.91323 10.91232 10.91278 10.91275 10.91251 10.91342 10.91321 10.91312 10.91353 10.91334 10.91315 10.91297 10.91282 10.91266 10.91263</PhPoints></DataStability><DataVolumes><Volumes size="4">1 0.139393 0.167992 0.35</Volumes></DataVolumes></DataPoint><DataPoint><Id>65</Id><ElapsedTime>3903.64</ElapsedTime><DataT3><StirrerPercent>0</StirrerPercent><StirrerRpm>0</StirrerRpm><Ph>11.1086</Ph><Temperature>25.0076</Temperature><PhMv>-247.079</PhMv><TcMv>0</TcMv><CjCelcius>0</CjCelcius></DataT3><DataStability><PhGradient>-0.00430487</PhGradient><CorrelationCoefficient>0.255963</CorrelationCoefficient><StandardDeviation>0.000419783</StandardDeviation><TimeBetweenPoints>0.5</TimeBetweenPoints><NumPointsUsed>20</NumPointsUsed><PhPoints size="20">11.10992 11.10825 11.1085 11.10851 11.10843 11.10878 11.10875 11.10881 11.10876 11.109 11.10872 11.10881 11.10893 11.10855 11.10864 11.10852 11.10852 11.10811 11.10804 11.10794</PhPoints></DataStability><DataVolumes><Volumes size="4">1 0.139393 0.174882 0.35</Volumes></DataVolumes></DataPoint><DataPoint><Id>66</Id><ElapsedTime>3939.14</ElapsedTime><DataT3><StirrerPercent>0</StirrerPercent><StirrerRpm>0</StirrerRpm><Ph>11.288</Ph><Temperature>24.9979</Temperature><PhMv>-257.681</PhMv><TcMv>0</TcMv><CjCelcius>0</CjCelcius></DataT3><DataStability><PhGradient>0.00192142</PhGradient><CorrelationCoefficient>0.0345252</CorrelationCoefficient><StandardDeviation>0.000510304</StandardDeviation><TimeBetweenPoints>0.5</TimeBetweenPoints><NumPointsUsed>20</NumPointsUsed><PhPoints size="20">11.28921 11.28749 11.28762 11.2874 11.28746 11.28766 11.28747 11.28743 11.28761 11.28845 11.28853 11.28842 11.2881 11.28837 11.28837 11.2879 11.28809 11.28769 11.28752 11.28854</PhPoints></DataStability><DataVolumes><Volumes size="4">1 0.139393 0.182079 0.35</Volumes></DataVolumes></DataPoint><DataPoint><Id>67</Id><ElapsedTime>3974.55</ElapsedTime><DataT3><StirrerPercent>0</StirrerPercent><StirrerRpm>0</StirrerRpm><Ph>11.4869</Ph><Temperature>24.9937</Temperature><PhMv>-269.449</PhMv><TcMv>0</TcMv><CjCelcius>0</CjCelcius></DataT3><DataStability><PhGradient>0.00708355</PhGradient><CorrelationCoefficient>0.408956</CorrelationCoefficient><StandardDeviation>0.00054649</StandardDeviation><TimeBetweenPoints>0.5</TimeBetweenPoints><NumPointsUsed>20</NumPointsUsed><PhPoints size="20">11.48776 11.48604 11.48629 11.48669 11.4864 11.48612 11.48633 11.48684 11.48692 11.48681 11.48703 11.48689 11.48717 11.48723 11.48685 11.48702 11.48701 11.48765 11.48783 11.48788</PhPoints></DataStability><DataVolumes><Volumes size="4">1 0.139393 0.18977 0.35</Volumes></DataVolumes></DataPoint><DataPoint><Id>68</Id><ElapsedTime>4010.09</ElapsedTime><DataT3><StirrerPercent>0</StirrerPercent><StirrerRpm>0</StirrerRpm><Ph>11.6744</Ph><Temperature>25.009</Temperature><PhMv>-280.553</PhMv><TcMv>0</TcMv><CjCelcius>0</CjCelcius></DataT3><DataStability><PhGradient>0.00338862</PhGradient><CorrelationCoefficient>0.0462318</CorrelationCoefficient><StandardDeviation>0.000778257</StandardDeviation><TimeBetweenPoints>0.5</TimeBetweenPoints><NumPointsUsed>20</NumPointsUsed><PhPoints size="20">11.67668 11.67343 11.67358 11.67381 11.6734 11.67427 11.67372 11.67367 11.67383 11.67454 11.6752 11.67514 11.67463 11.67443 11.67457 11.6746 11.67448 11.67498 11.67413 11.67488</PhPoints></DataStability><DataVolumes><Volumes size="4">1 0.139393 0.198824 0.35</Volumes></DataVolumes></DataPoint><DataPoint><Id>69</Id><ElapsedTime>4045.8</ElapsedTime><DataT3><StirrerPercent>0</StirrerPercent><StirrerRpm>0</StirrerRpm><Ph>11.871</Ph><Temperature>25.0063</Temperature><PhMv>-292.18</PhMv><TcMv>0</TcMv><CjCelcius>0</CjCelcius></DataT3><DataStability><PhGradient>0.00525931</PhGradient><CorrelationCoefficient>0.604342</CorrelationCoefficient><StandardDeviation>0.00033409</StandardDeviation><TimeBetweenPoints>0.5</TimeBetweenPoints><NumPointsUsed>20</NumPointsUsed><PhPoints size="20">11.87064 11.87065 11.8706 11.87069 11.87103 11.87072 11.87068 11.87092 11.87089 11.87091 11.87103 11.87097 11.8712 11.87101 11.87087 11.87127 11.87095 11.87095 11.87177 11.87183</PhPoints></DataStability><DataVolumes><Volumes size="4">1 0.139393 0.210583 0.35</Volumes></DataVolumes></DataPoint><DataPoint><Id>70</Id><ElapsedTime>4081.37</ElapsedTime><DataT3><StirrerPercent>0</StirrerPercent><StirrerRpm>0</StirrerRpm><Ph>12.0418</Ph><Temperature>24.9994</Temperature><PhMv>-302.279</PhMv><TcMv>0</TcMv><CjCelcius>0</CjCelcius></DataT3><DataStability><PhGradient>-0.00640926</PhGradient><CorrelationCoefficient>0.348656</CorrelationCoefficient><StandardDeviation>0.000535328</StandardDeviation><TimeBetweenPoints>0.5</TimeBetweenPoints><NumPointsUsed>20</NumPointsUsed><PhPoints size="20">12.04251 12.04212 12.04228 12.04204 12.04206 12.04265 12.04233 12.04219 12.04165 12.04152 12.04142 12.04185 12.0415 12.04103 12.04107 12.04107 12.04124 12.04133 12.04146 12.04262</PhPoints></DataStability><DataVolumes><Volumes size="4">1 0.139393 0.225071 0.35</Volumes></DataVolumes></DataPoint><DataPoint><Id>71</Id><ElapsedTime>4204.01</ElapsedTime><DataT3><StirrerPercent>0</StirrerPercent><StirrerRpm>0</StirrerRpm><Ph>1.98081</Ph><Temperature>25.5463</Temperature><PhMv>293.474</PhMv><TcMv>0</TcMv><CjCelcius>0</CjCelcius></DataT3><DataStability><PhGradient>-0.0140343</PhGradient><CorrelationCoefficient>0.521199</CorrelationCoefficient><StandardDeviation>0.000959569</StandardDeviation><TimeBetweenPoints>0.5</TimeBetweenPoints><NumPointsUsed>20</NumPointsUsed><PhPoints size="30">1.986685 1.984089 1.984251 1.983659 1.984241 1.98424 1.983324 1.983885 1.983176 1.983085 1.983159 1.982201 1.982218 1.981825 1.981835 1.980902 1.98085 1.980333 1.980597 1.980379 1.979981 1.979368 1.979847 1.979836 1.980193 1.980398 1.980739 1.98054 1.980428 1.980504</PhPoints></DataStability><DataVolumes><Volumes size="4">1 0.267027 0.225071 1.05</Volumes></DataVolumes></DataPoint><DataPoint><Id>72</Id><ElapsedTime>4255.2</ElapsedTime><DataT3><StirrerPercent>0</StirrerPercent><StirrerRpm>0</StirrerRpm><Ph>2.18074</Ph><Temperature>25.0092</Temperature><PhMv>281.109</PhMv><TcMv>0</TcMv><CjCelcius>0</CjCelcius></DataT3><DataStability><PhGradient>-0.0130733</PhGradient><CorrelationCoefficient>0.435369</CorrelationCoefficient><StandardDeviation>0.000978684</StandardDeviation><TimeBetweenPoints>0.5</TimeBetweenPoints><NumPointsUsed>20</NumPointsUsed><PhPoints size="41">2.189033 2.188161 2.187886 2.187639 2.18815 2.187967 2.187758 2.188086 2.187237 2.187237 2.187255 2.186951 2.186291 2.186541 2.18463 2.18378 2.183669 2.183127 2.182605 2.182614 2.18237 2.182837 2.182535 2.182521 2.182497 2.180683 2.18018 2.180315 2.180198 2.180191 2.180321 2.180017 2.179711 2.180029 2.180431 2.180431 2.180483 2.180486 2.180028 2.180496 2.180457</PhPoints></DataStability><DataVolumes><Volumes size="4">1 0.267027 0.240263 1.05</Volumes></DataVolumes></DataPoint><DataPoint><Id>73</Id><ElapsedTime>4301.24</ElapsedTime><DataT3><StirrerPercent>0</StirrerPercent><StirrerRpm>0</StirrerRpm><Ph>2.37436</Ph><Temperature>24.9664</Temperature><PhMv>269.615</PhMv><TcMv>0</TcMv><CjCelcius>0</CjCelcius></DataT3><DataStability><PhGradient>-0.0129862</PhGradient><CorrelationCoefficient>0.933667</CorrelationCoefficient><StandardDeviation>0.000663078</StandardDeviation><TimeBetweenPoints>0.5</TimeBetweenPoints><NumPointsUsed>20</NumPointsUsed><PhPoints size="21">2.378196 2.375124 2.375411 2.375372 2.375047 2.374947 2.374957 2.374549 2.374904 2.374635 2.374286 2.374154 2.373862 2.374253 2.374232 2.373712 2.37381 2.373628 2.37364 2.373345 2.373395</PhPoints></DataStability><DataVolumes><Volumes size="4">1 0.267027 0.249318 1.05</Volumes></DataVolumes></DataPoint><DataPoint><Id>74</Id><ElapsedTime>4337.09</ElapsedTime><DataT3><StirrerPercent>0</StirrerPercent><StirrerRpm>0</StirrerRpm><Ph>2.56495</Ph><Temperature>25.0504</Temperature><PhMv>258.415</PhMv><TcMv>0</TcMv><CjCelcius>0</CjCelcius></DataT3><DataStability><PhGradient>-0.000450613</PhGradient><CorrelationCoefficient>0.000528476</CorrelationCoefficient><StandardDeviation>0.000966919</StandardDeviation><TimeBetweenPoints>0.5</TimeBetweenPoints><NumPointsUsed>20</NumPointsUsed><PhPoints size="21">2.570157 2.567161 2.566627 2.564185 2.56451 2.56435 2.564354 2.564267 2.564041 2.563839 2.563888 2.563612 2.565526 2.566366 2.565315 2.565527 2.565386 2.565058 2.565126 2.565131 2.564716</PhPoints></DataStability><DataVolumes><Volumes size="4">1 0.267027 0.25508 1.05</Volumes></DataVolumes></DataPoint><DataPoint><Id>75</Id><ElapsedTime>4372.89</ElapsedTime><DataT3><StirrerPercent>0</StirrerPercent><StirrerRpm>0</StirrerRpm><Ph>2.75401</Ph><Temperature>25.0222</Temperature><PhMv>247.205</PhMv><TcMv>0</TcMv><CjCelcius>0</CjCelcius></DataT3><DataStability><PhGradient>-0.0114319</PhGradient><CorrelationCoefficient>0.321771</CorrelationCoefficient><StandardDeviation>0.000994542</StandardDeviation><TimeBetweenPoints>0.5</TimeBetweenPoints><NumPointsUsed>20</NumPointsUsed><PhPoints size="37">2.762912 2.759949 2.759187 2.759446 2.758869 2.758935 2.758631 2.758683 2.758581 2.758138 2.758173 2.758073 2.757917 2.757207 2.756937 2.756851 2.756616 2.756374 2.755953 2.755521 2.755577 2.753159 2.753159 2.753846 2.753282 2.753211 2.753701 2.753289 2.753522 2.753623 2.753464 2.753507 2.753927 2.753925 2.754101 2.75364 2.753434</PhPoints></DataStability><DataVolumes><Volumes size="4">1 0.267027 0.258819 1.05</Volumes></DataVolumes></DataPoint><DataPoint><Id>76</Id><ElapsedTime>4416.77</ElapsedTime><DataT3><StirrerPercent>0</StirrerPercent><StirrerRpm>0</StirrerRpm><Ph>2.95253</Ph><Temperature>25.0508</Temperature><PhMv>235.483</PhMv><TcMv>0</TcMv><CjCelcius>0</CjCelcius></DataT3><DataStability><PhGradient>8.44719e-005</PhGradient><CorrelationCoefficient>4.30908e-005</CorrelationCoefficient><StandardDeviation>0.000635394</StandardDeviation><TimeBetweenPoints>0.5</TimeBetweenPoints><NumPointsUsed>20</NumPointsUsed><PhPoints size="20">2.952969 2.95209 2.952507 2.952486 2.952213 2.953342 2.952835 2.952552 2.952844 2.952575 2.952579 2.952591 2.95115 2.951526 2.951175 2.953128 2.95315 2.953407 2.952623 2.952763</PhPoints></DataStability><DataVolumes><Volumes size="4">1 0.267027 0.261218 1.05</Volumes></DataVolumes></DataPoint><DataPoint><Id>77</Id><ElapsedTime>4452.02</ElapsedTime><DataT3><StirrerPercent>0</StirrerPercent><StirrerRpm>0</StirrerRpm><Ph>3.12881</Ph><Temperature>25.0105</Temperature><PhMv>225.021</PhMv><TcMv>0</TcMv><CjCelcius>0</CjCelcius></DataT3><DataStability><PhGradient>-0.00819457</PhGradient><CorrelationCoefficient>0.179897</CorrelationCoefficient><StandardDeviation>0.000953554</StandardDeviation><TimeBetweenPoints>0.5</TimeBetweenPoints><NumPointsUsed>20</NumPointsUsed><PhPoints size="33">3.129615 3.129193 3.129186 3.1289 3.128755 3.132706 3.132448 3.13273 3.132111 3.131962 3.13214 3.132175 3.131608 3.131424 3.131343 3.128542 3.128623 3.128673 3.127985 3.128666 3.127968 3.128105 3.128287 3.128177 3.128533 3.129419 3.128848 3.129092 3.128942 3.12844 3.128365 3.128574 3.128188</PhPoints></DataStability><DataVolumes><Volumes size="4">1 0.267027 0.262747 1.05</Volumes></DataVolumes></DataPoint><DataPoint><Id>78</Id><ElapsedTime>4514.61</ElapsedTime><DataT3><StirrerPercent>0</StirrerPercent><StirrerRpm>0</StirrerRpm><Ph>3.43763</Ph><Temperature>25.0116</Temperature><PhMv>206.751</PhMv><TcMv>0</TcMv><CjCelcius>0</CjCelcius></DataT3><DataStability><PhGradient>-0.0148192</PhGradient><CorrelationCoefficient>0.616011</CorrelationCoefficient><StandardDeviation>0.000931489</StandardDeviation><TimeBetweenPoints>0.5</TimeBetweenPoints><NumPointsUsed>20</NumPointsUsed><PhPoints size="39">3.444698 3.444525 3.444506 3.442506 3.44304 3.442285 3.442245 3.442084 3.442185 3.441663 3.442269 3.441124 3.440926 3.441335 3.44052 3.440148 3.440577 3.440055 3.440004 3.440087 3.440038 3.438178 3.437639 3.437499 3.437859 3.438141 3.437447 3.437702 3.437621 3.436895 3.4374 3.437088 3.436869 3.437172 3.437292 3.436936 3.437046 3.436864 3.436744</PhPoints></DataStability><DataVolumes><Volumes size="4">1 0.267027 0.264699 1.05</Volumes></DataVolumes></DataPoint><DataPoint><Id>79</Id><ElapsedTime>4564.5</ElapsedTime><DataT3><StirrerPercent>0</StirrerPercent><StirrerRpm>0</StirrerRpm><Ph>3.7502</Ph><Temperature>24.9944</Temperature><PhMv>188.248</PhMv><TcMv>0</TcMv><CjCelcius>0</CjCelcius></DataT3><DataStability><PhGradient>-0.00154368</PhGradient><CorrelationCoefficient>0.00770873</CorrelationCoefficient><StandardDeviation>0.000868026</StandardDeviation><TimeBetweenPoints>0.5</TimeBetweenPoints><NumPointsUsed>20</NumPointsUsed><PhPoints size="22">3.753986 3.752717 3.75265 3.75018 3.75021 3.749733 3.749873 3.750077 3.749323 3.749585 3.749597 3.748895 3.749229 3.7516 3.750962 3.751117 3.750593 3.750358 3.750261 3.750082 3.749757 3.749991</PhPoints></DataStability><DataVolumes><Volumes size="4">1 0.267027 0.265522 1.05</Volumes></DataVolumes></DataPoint><DataPoint><Id>80</Id><ElapsedTime>4605.96</ElapsedTime><DataT3><StirrerPercent>0</StirrerPercent><StirrerRpm>0</StirrerRpm><Ph>4.99278</Ph><Temperature>24.9618</Temperature><PhMv>114.725</PhMv><TcMv>0</TcMv><CjCelcius>0</CjCelcius></DataT3><DataStability><PhGradient>0.013091</PhGradient><CorrelationCoefficient>0.448651</CorrelationCoefficient><StandardDeviation>0.000964241</StandardDeviation><TimeBetweenPoints>0.5</TimeBetweenPoints><NumPointsUsed>20</NumPointsUsed><PhPoints size="40">5.011963 5.004357 4.996923 4.993289 4.992397 4.992186 4.992885 4.9933 4.994093 4.994226 4.994253 4.994363 4.99422 4.992963 4.992447 4.991431 4.990334 4.989879 4.989376 4.989237 4.989429 4.991804 4.991698 4.992058 4.992384 4.992832 4.993111 4.993006 4.993321 4.993396 4.99331 4.993736 4.99333 4.993227 4.993264 4.9933 4.992952 4.993315 4.99328 4.99294</PhPoints></DataStability><DataVolumes><Volumes size="4">1 0.267027 0.266275 1.05</Volumes></DataVolumes></DataPoint><DataPoint><Id>81</Id><ElapsedTime>4661.53</ElapsedTime><DataT3><StirrerPercent>0</StirrerPercent><StirrerRpm>0</StirrerRpm><Ph>6.92878</Ph><Temperature>24.7163</Temperature><PhMv>0.202014</PhMv><TcMv>0</TcMv><CjCelcius>0</CjCelcius></DataT3><DataStability><PhGradient>-0.152555</PhGradient><CorrelationCoefficient>0.997809</CorrelationCoefficient><StandardDeviation>0.00754978</StandardDeviation><TimeBetweenPoints>0.5</TimeBetweenPoints><NumPointsUsed>20</NumPointsUsed><TimedoutFlag/><PhPoints size="119">7.251045 7.24956 7.251268 7.250989 7.250303 7.248182 7.246431 7.242572 7.240202 7.236884 7.231331 7.2252 7.221433 7.214848 7.211498 7.203291 7.19646 7.193323 7.186214 7.183346 7.176997 7.167799 7.167808 7.16277 7.155979 7.152822 7.146795 7.143418 7.137903 7.132234 7.129377 7.124874 7.118678 7.115871 7.110363 7.107222 7.104298 7.099132 7.09652 7.091058 7.086342 7.08493 7.080022 7.075265 7.072839 7.068292 7.065953 7.060764 7.056682 7.054248 7.052143 7.048969 7.046993 7.042546 7.040697 7.036789 7.032696 7.031285 7.027013 7.023245 7.021781 7.017772 7.015984 7.014461 7.010988 7.009186 7.006184 7.002573 7.001058 6.998317 6.996886 6.99259 6.989886 6.988253 6.985639 6.984518 6.981184 6.979099 6.979099 6.976108 6.973822 6.972711 6.969465 6.967223 6.966038 6.963381 6.962569 6.960169 6.957877 6.957067 6.955944 6.953758 6.952966 6.950902 6.948685 6.947833 6.945537 6.944286 6.942715 6.940673 6.939569 6.93877 6.937523 6.935476 6.933862 6.933861 6.931961 6.930657 6.929654 6.927896 6.927098 6.925186 6.923845 6.923399 6.921542 6.920306 6.919462 6.917837 6.91706</PhPoints></DataStability><DataVolumes><Volumes size="4">1 0.267027 0.26658 1.05</Volumes></DataVolumes></DataPoint><DataPoint><Id>82</Id><ElapsedTime>4751.94</ElapsedTime><DataT3><StirrerPercent>0</StirrerPercent><StirrerRpm>0</StirrerRpm><Ph>7.05469</Ph><Temperature>24.8797</Temperature><PhMv>-7.2413</PhMv><TcMv>0</TcMv><CjCelcius>0</CjCelcius></DataT3><DataStability><PhGradient>-0.0211021</PhGradient><CorrelationCoefficient>0.964621</CorrelationCoefficient><StandardDeviation>0.00106055</StandardDeviation><TimeBetweenPoints>0.5</TimeBetweenPoints><NumPointsUsed>20</NumPointsUsed><TimedoutFlag/><PhPoints size="119">7.146579 7.145979 7.146897 7.147903 7.146123 7.145529 7.143937 7.14332 7.141485 7.140556 7.138325 7.136393 7.133847 7.132502 7.130436 7.128865 7.126433 7.123764 7.122013 7.119921 7.118287 7.115842 7.114026 7.112973 7.110255 7.108705 7.108705 7.106464 7.104554 7.103633 7.101874 7.101148 7.098771 7.096968 7.096279 7.094268 7.093263 7.092008 7.089825 7.089098 7.087731 7.086729 7.085838 7.082332 7.080649 7.080149 7.078969 7.07822 7.07706 7.075798 7.075106 7.074466 7.073897 7.072421 7.072231 7.071864 7.070554 7.070103 7.06934 7.068477 7.06796 7.067185 7.067229 7.067053 7.066118 7.065582 7.065371 7.064437 7.064147 7.064176 7.063369 7.063074 7.062815 7.06189 7.061777 7.061745 7.061159 7.060853 7.060444 7.059911 7.059684 7.059077 7.059078 7.060045 7.059619 7.059246 7.0592 7.058447 7.058254 7.05838 7.057907 7.057437 7.057866 7.05773 7.057221 7.057419 7.057144 7.056771 7.056629 7.056194 7.056205 7.056098 7.055387 7.055715 7.055827 7.055284 7.05509 7.055301 7.054628 7.054495 7.05482 7.054287 7.054201 7.053844 7.053637 7.053504 7.053185 7.053068 7.053099</PhPoints></DataStability><DataVolumes><Volumes size="4">1 0.267027 0.266698 1.05</Volumes></DataVolumes></DataPoint><DataPoint><Id>83</Id><ElapsedTime>4842.32</ElapsedTime><DataT3><StirrerPercent>0</StirrerPercent><StirrerRpm>0</StirrerRpm><Ph>7.02976</Ph><Temperature>24.9951</Temperature><PhMv>-5.76704</PhMv><TcMv>0</TcMv><CjCelcius>0</CjCelcius></DataT3><DataStability><PhGradient>-0.0138523</PhGradient><CorrelationCoefficient>0.553207</CorrelationCoefficient><StandardDeviation>0.000919085</StandardDeviation><TimeBetweenPoints>0.5</TimeBetweenPoints><NumPointsUsed>20</NumPointsUsed><PhPoints size="50">7.040932 7.039923 7.04267 7.044453 7.045209 7.045774 7.045845 7.045846 7.045798 7.045005 7.044872 7.044691 7.043608 7.042077 7.041233 7.040732 7.040168 7.039095 7.038511 7.038285 7.037633 7.036742 7.036765 7.036117 7.032182 7.032237 7.031757 7.03169 7.031894 7.031707 7.031697 7.031772 7.030448 7.030689 7.030601 7.030212 7.029823 7.029775 7.02913 7.029201 7.029007 7.028352 7.028544 7.029774 7.02953 7.029686 7.02931 7.029171 7.029145 7.029237</PhPoints></DataStability><DataVolumes><Volumes size="4">1 0.267027 0.266745 1.05</Volumes></DataVolumes></DataPoint><DataPoint><Id>84</Id><ElapsedTime>4897.63</ElapsedTime><DataT3><StirrerPercent>0</StirrerPercent><StirrerRpm>0</StirrerRpm><Ph>7.87831</Ph><Temperature>24.7273</Temperature><PhMv>-55.9203</PhMv><TcMv>0</TcMv><CjCelcius>0</CjCelcius></DataT3><DataStability><PhGradient>-0.0490641</PhGradient><CorrelationCoefficient>0.988892</CorrelationCoefficient><StandardDeviation>0.00243403</StandardDeviation><TimeBetweenPoints>0.5</TimeBetweenPoints><NumPointsUsed>20</NumPointsUsed><TimedoutFlag/><PhPoints size="119">8.013845 8.012277 8.010818 8.009664 8.009664 8.00849 8.005808 8.004903 8.002387 7.999479 7.99847 7.995733 7.993799 7.991175 7.986926 7.985291 7.983903 7.980775 7.978945 7.976221 7.973149 7.971842 7.969571 7.968489 7.961634 7.959437 7.958156 7.95558 7.953387 7.953434 7.950611 7.948708 7.947277 7.944794 7.945327 7.943081 7.941582 7.94081 7.93824 7.936624 7.935806 7.934468 7.932473 7.931827 7.930545 7.929849 7.928206 7.925933 7.925352 7.923906 7.921893 7.921286 7.919378 7.918619 7.918067 7.917585 7.915657 7.915108 7.913811 7.913127 7.911981 7.910457 7.909765 7.909583 7.907782 7.907071 7.906159 7.90465 7.90394 7.903372 7.901722 7.901047 7.900409 7.899821 7.899001 7.897216 7.896766 7.895568 7.894978 7.894407 7.893357 7.892698 7.891894 7.891053 7.890877 7.889302 7.888817 7.888817 7.887803 7.887131 7.886888 7.88581 7.885147 7.885076 7.884332 7.884517 7.883847 7.883013 7.882993 7.882841 7.881681 7.881645 7.880838 7.880328 7.879912 7.879633 7.879439 7.879082 7.878051 7.877813 7.87755 7.877193 7.876868 7.876534 7.875869 7.875817 7.875632 7.875006 7.874403</PhPoints></DataStability><DataVolumes><Volumes size="4">1 0.267027 0.266863 1.05</Volumes></DataVolumes></DataPoint><DataPoint><Id>85</Id><ElapsedTime>4993.24</ElapsedTime><DataT3><StirrerPercent>0</StirrerPercent><StirrerRpm>0</StirrerRpm><Ph>8.12232</Ph><Temperature>24.9858</Temperature><PhMv>-70.4002</PhMv><TcMv>0</TcMv><CjCelcius>0</CjCelcius></DataT3><DataStability><PhGradient>-0.0187763</PhGradient><CorrelationCoefficient>0.899761</CorrelationCoefficient><StandardDeviation>0.000976608</StandardDeviation><TimeBetweenPoints>0.5</TimeBetweenPoints><NumPointsUsed>20</NumPointsUsed><PhPoints size="78">8.168397 8.164646 8.164835 8.164258 8.164345 8.164137 8.163869 8.163279 8.162002 8.161476 8.16087 8.159077 8.158762 8.1581 8.156679 8.155882 8.15454 8.152873 8.153016 8.151158 8.149724 8.149393 8.148336 8.147424 8.146876 8.143912 8.143096 8.142334 8.141488 8.140139 8.139893 8.138807 8.138531 8.138038 8.136749 8.136911 8.136933 8.136099 8.13576 8.135604 8.134872 8.134525 8.134085 8.133326 8.133203 8.131737 8.131478 8.131189 8.130645 8.130139 8.12992 8.128953 8.128719 8.128683 8.12833 8.125223 8.124918 8.124535 8.12437 8.124062 8.12339 8.123085 8.123264 8.122745 8.122356 8.122841 8.122526 8.122455 8.122368 8.122092 8.121686 8.121588 8.121238 8.121111 8.121274 8.121192 8.121604 8.121203</PhPoints></DataStability><DataVolumes><Volumes size="4">1 0.267027 0.266933 1.05</Volumes></DataVolumes></DataPoint><DataPoint><Id>86</Id><ElapsedTime>5062.7</ElapsedTime><DataT3><StirrerPercent>0</StirrerPercent><StirrerRpm>0</StirrerRpm><Ph>8.33228</Ph><Temperature>24.9863</Temperature><PhMv>-82.8206</PhMv><TcMv>0</TcMv><CjCelcius>0</CjCelcius></DataT3><DataStability><PhGradient>-0.0178484</PhGradient><CorrelationCoefficient>0.858896</CorrelationCoefficient><StandardDeviation>0.000951857</StandardDeviation><TimeBetweenPoints>0.5</TimeBetweenPoints><NumPointsUsed>20</NumPointsUsed><PhPoints size="51">8.356419 8.354732 8.355114 8.3551 8.35449 8.354496 8.3538 8.35312 8.352691 8.352199 8.35133 8.351065 8.349586 8.349474 8.349289 8.348073 8.346925 8.34717 8.345532 8.344689 8.343976 8.342894 8.342684 8.341538 8.340439 8.340491 8.339884 8.336597 8.335738 8.335537 8.33471 8.334496 8.333643 8.333549 8.332982 8.332441 8.332136 8.333134 8.332764 8.33236 8.332402 8.332201 8.331905 8.332189 8.331861 8.331695 8.331309 8.33097 8.33133 8.331385 8.330771</PhPoints></DataStability><DataVolumes><Volumes size="4">1 0.267027 0.267027 1.05</Volumes></DataVolumes></DataPoint><DataPoint><Id>87</Id><ElapsedTime>5123.75</ElapsedTime><DataT3><StirrerPercent>0</StirrerPercent><StirrerRpm>0</StirrerRpm><Ph>8.59155</Ph><Temperature>24.9294</Temperature><PhMv>-98.1407</PhMv><TcMv>0</TcMv><CjCelcius>0</CjCelcius></DataT3><DataStability><PhGradient>-0.012953</PhGradient><CorrelationCoefficient>0.4527</CorrelationCoefficient><StandardDeviation>0.000949735</StandardDeviation><TimeBetweenPoints>0.5</TimeBetweenPoints><NumPointsUsed>20</NumPointsUsed><PhPoints size="46">8.603345 8.60281 8.602763 8.601862 8.601092 8.601831 8.600621 8.600251 8.599767 8.599394 8.59901 8.598465 8.59811 8.597225 8.59689 8.59689 8.59581 8.598275 8.598097 8.596805 8.596441 8.595834 8.595497 8.595718 8.594387 8.594088 8.594037 8.592905 8.592507 8.592598 8.592516 8.591513 8.591269 8.590974 8.590869 8.59071 8.589916 8.591856 8.591818 8.591152 8.591276 8.590835 8.590872 8.591083 8.591133 8.591152</PhPoints></DataStability><DataVolumes><Volumes size="4">1 0.267027 0.267121 1.05</Volumes></DataVolumes></DataPoint><DataPoint><Id>88</Id><ElapsedTime>5182.44</ElapsedTime><DataT3><StirrerPercent>0</StirrerPercent><StirrerRpm>0</StirrerRpm><Ph>8.77375</Ph><Temperature>25.0024</Temperature><PhMv>-108.943</PhMv><TcMv>0</TcMv><CjCelcius>0</CjCelcius></DataT3><DataStability><PhGradient>-0.0173659</PhGradient><CorrelationCoefficient>0.818901</CorrelationCoefficient><StandardDeviation>0.000947134</StandardDeviation><TimeBetweenPoints>0.5</TimeBetweenPoints><NumPointsUsed>20</NumPointsUsed><PhPoints size="41">8.78479 8.784271 8.78548 8.784927 8.784788 8.784717 8.783921 8.784134 8.783747 8.783453 8.783299 8.782319 8.781994 8.781249 8.781251 8.780761 8.780481 8.77993 8.780041 8.779561 8.777951 8.775865 8.775363 8.77536 8.774558 8.77429 8.774174 8.77351 8.773764 8.773248 8.773722 8.774075 8.773709 8.773194 8.773362 8.772794 8.772757 8.772769 8.772768 8.77281 8.772936</PhPoints></DataStability><DataVolumes><Volumes size="4">1 0.267027 0.267239 1.05</Volumes></DataVolumes></DataPoint><DataPoint><Id>89</Id><ElapsedTime>5233.46</ElapsedTime><DataT3><StirrerPercent>0</StirrerPercent><StirrerRpm>0</StirrerRpm><Ph>8.99938</Ph><Temperature>25.0427</Temperature><PhMv>-122.307</PhMv><TcMv>0</TcMv><CjCelcius>0</CjCelcius></DataT3><DataStability><PhGradient>0.00113011</PhGradient><CorrelationCoefficient>0.00635068</CorrelationCoefficient><StandardDeviation>0.000699655</StandardDeviation><TimeBetweenPoints>0.5</TimeBetweenPoints><NumPointsUsed>20</NumPointsUsed><PhPoints size="20">9.000646 8.999371 8.999321 8.998937 8.999118 8.999088 8.998421 8.998476 8.998638 8.998192 9.000619 9.000267 8.999781 9.000162 8.999795 8.999372 8.999758 8.99939 8.998908 8.999258</PhPoints></DataStability><DataVolumes><Volumes size="4">1 0.267027 0.26738 1.05</Volumes></DataVolumes></DataPoint><DataPoint><Id>90</Id><ElapsedTime>5273.69</ElapsedTime><DataT3><StirrerPercent>0</StirrerPercent><StirrerRpm>0</StirrerRpm><Ph>9.17968</Ph><Temperature>25.0589</Temperature><PhMv>-132.982</PhMv><TcMv>0</TcMv><CjCelcius>0</CjCelcius></DataT3><DataStability><PhGradient>-0.0175568</PhGradient><CorrelationCoefficient>0.88832</CorrelationCoefficient><StandardDeviation>0.000918973</StandardDeviation><TimeBetweenPoints>0.5</TimeBetweenPoints><NumPointsUsed>20</NumPointsUsed><PhPoints size="20">9.181985 9.180598 9.180752 9.180616 9.180344 9.18042 9.180219 9.179793 9.179845 9.179685 9.179124 9.17948 9.179251 9.178949 9.178897 9.178832 9.178517 9.178867 9.178472 9.178858</PhPoints></DataStability><DataVolumes><Volumes size="4">1 0.267027 0.267568 1.05</Volumes></DataVolumes></DataPoint><DataPoint><Id>91</Id><ElapsedTime>5309.08</ElapsedTime><DataT3><StirrerPercent>0</StirrerPercent><StirrerRpm>0</StirrerRpm><Ph>9.48385</Ph><Temperature>25.0325</Temperature><PhMv>-150.967</PhMv><TcMv>0</TcMv><CjCelcius>0</CjCelcius></DataT3><DataStability><PhGradient>0.0123166</PhGradient><CorrelationCoefficient>0.384068</CorrelationCoefficient><StandardDeviation>0.000980461</StandardDeviation><TimeBetweenPoints>0.5</TimeBetweenPoints><NumPointsUsed>20</NumPointsUsed><PhPoints size="20">9.483808 9.483509 9.483234 9.483479 9.483155 9.48311 9.4822 9.482687 9.482532 9.482168 9.484525 9.485045 9.484817 9.485092 9.484863 9.484792 9.484302 9.484582 9.484388 9.484657</PhPoints></DataStability><DataVolumes><Volumes size="4">1 0.267027 0.26785 1.05</Volumes></DataVolumes></DataPoint><DataPoint><Id>92</Id><ElapsedTime>5359.96</ElapsedTime><DataT3><StirrerPercent>0</StirrerPercent><StirrerRpm>0</StirrerRpm><Ph>9.67881</Ph><Temperature>25.0456</Temperature><PhMv>-162.509</PhMv><TcMv>0</TcMv><CjCelcius>0</CjCelcius></DataT3><DataStability><PhGradient>-0.000889007</PhGradient><CorrelationCoefficient>0.00221202</CorrelationCoefficient><StandardDeviation>0.000932892</StandardDeviation><TimeBetweenPoints>0.5</TimeBetweenPoints><NumPointsUsed>20</NumPointsUsed><PhPoints size="20">9.681456 9.679276 9.678642 9.678539 9.678354 9.678599 9.678389 9.678234 9.678352 9.678379 9.678333 9.678651 9.678512 9.678236 9.678653 9.678589 9.678416 9.678656 9.678522 9.681465</PhPoints></DataStability><DataVolumes><Volumes size="4">1 0.267027 0.268462 1.05</Volumes></DataVolumes></DataPoint><DataPoint><Id>93</Id><ElapsedTime>5395.18</ElapsedTime><DataT3><StirrerPercent>0</StirrerPercent><StirrerRpm>0</StirrerRpm><Ph>9.88959</Ph><Temperature>25.0113</Temperature><PhMv>-174.962</PhMv><TcMv>0</TcMv><CjCelcius>0</CjCelcius></DataT3><DataStability><PhGradient>-0.00233956</PhGradient><CorrelationCoefficient>0.0609494</CorrelationCoefficient><StandardDeviation>0.000467778</StandardDeviation><TimeBetweenPoints>0.5</TimeBetweenPoints><NumPointsUsed>20</NumPointsUsed><PhPoints size="20">9.890428 9.890281 9.890617 9.889208 9.889193 9.889611 9.889065 9.889802 9.889457 9.8893 9.889046 9.889626 9.889213 9.889287 9.8893 9.889295 9.889567 9.8897 9.889617 9.890284</PhPoints></DataStability><DataVolumes><Volumes size="4">1 0.267027 0.269309 1.05</Volumes></DataVolumes></DataPoint><DataPoint><Id>94</Id><ElapsedTime>5430.52</ElapsedTime><DataT3><StirrerPercent>0</StirrerPercent><StirrerRpm>0</StirrerRpm><Ph>10.0918</Ph><Temperature>25.0021</Temperature><PhMv>-186.921</PhMv><TcMv>0</TcMv><CjCelcius>0</CjCelcius></DataT3><DataStability><PhGradient>0.00699906</PhGradient><CorrelationCoefficient>0.76968</CorrelationCoefficient><StandardDeviation>0.000393862</StandardDeviation><TimeBetweenPoints>0.5</TimeBetweenPoints><NumPointsUsed>20</NumPointsUsed><PhPoints size="20">10.09153 10.09155 10.09128 10.09136 10.09155 10.09169 10.09124 10.09165 10.09167 10.09153 10.09204 10.09202 10.09192 10.09219 10.09194 10.0919 10.0923 10.09259 10.0922 10.09254</PhPoints></DataStability><DataVolumes><Volumes size="4">1 0.267027 0.270626 1.05</Volumes></DataVolumes></DataPoint><DataPoint><Id>95</Id><ElapsedTime>5465.89</ElapsedTime><DataT3><StirrerPercent>0</StirrerPercent><StirrerRpm>0</StirrerRpm><Ph>10.2835</Ph><Temperature>25.0099</Temperature><PhMv>-198.263</PhMv><TcMv>0</TcMv><CjCelcius>0</CjCelcius></DataT3><DataStability><PhGradient>0.00810306</PhGradient><CorrelationCoefficient>0.73675</CorrelationCoefficient><StandardDeviation>0.000466073</StandardDeviation><TimeBetweenPoints>0.5</TimeBetweenPoints><NumPointsUsed>20</NumPointsUsed><PhPoints size="20">10.28227 10.28298 10.28298 10.28287 10.28336 10.28324 10.28342 10.28352 10.28339 10.28326 10.28363 10.28343 10.28395 10.284 10.28349 10.28393 10.28404 10.28372 10.28366 10.28421</PhPoints></DataStability><DataVolumes><Volumes size="4">1 0.267027 0.272601 1.05</Volumes></DataVolumes></DataPoint><DataPoint><Id>96</Id><ElapsedTime>5501.27</ElapsedTime><DataT3><StirrerPercent>0</StirrerPercent><StirrerRpm>0</StirrerRpm><Ph>10.4701</Ph><Temperature>24.9823</Temperature><PhMv>-209.288</PhMv><TcMv>0</TcMv><CjCelcius>0</CjCelcius></DataT3><DataStability><PhGradient>0.00775919</PhGradient><CorrelationCoefficient>0.193872</CorrelationCoefficient><StandardDeviation>0.00086985</StandardDeviation><TimeBetweenPoints>0.5</TimeBetweenPoints><NumPointsUsed>20</NumPointsUsed><PhPoints size="28">10.46965 10.4671 10.46731 10.46765 10.46731 10.46754 10.46752 10.46735 10.46764 10.46787 10.47019 10.47049 10.4707 10.47016 10.4705 10.47024 10.47011 10.47077 10.47041 10.47079 10.47088 10.47088 10.47028 10.47072 10.46998 10.47004 10.47024 10.47006</PhPoints></DataStability><DataVolumes><Volumes size="4">1 0.267027 0.275423 1.05</Volumes></DataVolumes></DataPoint><DataPoint><Id>97</Id><ElapsedTime>5540.7</ElapsedTime><DataT3><StirrerPercent>0</StirrerPercent><StirrerRpm>0</StirrerRpm><Ph>10.6824</Ph><Temperature>25.0067</Temperature><PhMv>-221.86</PhMv><TcMv>0</TcMv><CjCelcius>0</CjCelcius></DataT3><DataStability><PhGradient>0.00998781</PhGradient><CorrelationCoefficient>0.796178</CorrelationCoefficient><StandardDeviation>0.000552724</StandardDeviation><TimeBetweenPoints>0.5</TimeBetweenPoints><NumPointsUsed>20</NumPointsUsed><PhPoints size="20">10.68172 10.68154 10.6817 10.68223 10.68187 10.6819 10.68221 10.68226 10.68169 10.68254 10.68214 10.68221 10.68279 10.68241 10.68252 10.68311 10.68259 10.68323 10.68322 10.68332</PhPoints></DataStability><DataVolumes><Volumes size="4">1 0.267027 0.279304 1.05</Volumes></DataVolumes></DataPoint><DataPoint><Id>98</Id><ElapsedTime>5576.15</ElapsedTime><DataT3><StirrerPercent>0</StirrerPercent><StirrerRpm>0</StirrerRpm><Ph>10.8624</Ph><Temperature>24.9821</Temperature><PhMv>-232.491</PhMv><TcMv>0</TcMv><CjCelcius>0</CjCelcius></DataT3><DataStability><PhGradient>0.0109674</PhGradient><CorrelationCoefficient>0.377699</CorrelationCoefficient><StandardDeviation>0.000880815</StandardDeviation><TimeBetweenPoints>0.5</TimeBetweenPoints><NumPointsUsed>20</NumPointsUsed><PhPoints size="29">10.86152 10.85897 10.85939 10.85965 10.85961 10.85983 10.85994 10.85956 10.8598 10.86035 10.85972 10.86174 10.86272 10.8623 10.86271 10.86228 10.86228 10.86264 10.86266 10.86266 10.8634 10.86286 10.86266 10.86307 10.86298 10.86286 10.86278 10.86222 10.86262</PhPoints></DataStability><DataVolumes><Volumes size="4">1 0.267027 0.284619 1.05</Volumes></DataVolumes></DataPoint><DataPoint><Id>99</Id><ElapsedTime>5616.04</ElapsedTime><DataT3><StirrerPercent>0</StirrerPercent><StirrerRpm>0</StirrerRpm><Ph>11.069</Ph><Temperature>24.9421</Temperature><PhMv>-244.68</PhMv><TcMv>0</TcMv><CjCelcius>0</CjCelcius></DataT3><DataStability><PhGradient>0.0110513</PhGradient><CorrelationCoefficient>0.55241</CorrelationCoefficient><StandardDeviation>0.000733457</StandardDeviation><TimeBetweenPoints>0.5</TimeBetweenPoints><NumPointsUsed>20</NumPointsUsed><PhPoints size="33">11.06549 11.06647 11.06606 11.06434 11.06501 11.06473 11.06483 11.06479 11.06503 11.06468 11.06491 11.06489 11.06501 11.06823 11.06824 11.06802 11.06845 11.06822 11.06782 11.06838 11.06862 11.06839 11.06879 11.06989 11.06969 11.07012 11.06996 11.06949 11.06994 11.0694 11.0691 11.06922 11.06926</PhPoints></DataStability><DataVolumes><Volumes size="4">1 0.267027 0.291251 1.05</Volumes></DataVolumes></DataPoint><DataPoint><Id>100</Id><ElapsedTime>5658.06</ElapsedTime><DataT3><StirrerPercent>0</StirrerPercent><StirrerRpm>0</StirrerRpm><Ph>11.2669</Ph><Temperature>25.0202</Temperature><PhMv>-256.453</PhMv><TcMv>0</TcMv><CjCelcius>0</CjCelcius></DataT3><DataStability><PhGradient>0.0100549</PhGradient><CorrelationCoefficient>0.560973</CorrelationCoefficient><StandardDeviation>0.000662323</StandardDeviation><TimeBetweenPoints>0.5</TimeBetweenPoints><NumPointsUsed>20</NumPointsUsed><PhPoints size="20">11.26677 11.26602 11.26544 11.2659 11.26555 11.26712 11.26683 11.26681 11.26724 11.26738 11.26674 11.26747 11.26718 11.26713 11.26717 11.26724 11.26694 11.26768 11.26742 11.2677</PhPoints></DataStability><DataVolumes><Volumes size="4">1 0.267027 0.299389 1.05</Volumes></DataVolumes></DataPoint><DataPoint><Id>101</Id><ElapsedTime>5693.51</ElapsedTime><DataT3><StirrerPercent>0</StirrerPercent><StirrerRpm>0</StirrerRpm><Ph>11.4596</Ph><Temperature>24.9142</Temperature><PhMv>-267.759</PhMv><TcMv>0</TcMv><CjCelcius>0</CjCelcius></DataT3><DataStability><PhGradient>0.0132969</PhGradient><CorrelationCoefficient>0.660876</CorrelationCoefficient><StandardDeviation>0.00080757</StandardDeviation><TimeBetweenPoints>0.5</TimeBetweenPoints><NumPointsUsed>20</NumPointsUsed><PhPoints size="39">11.45526 11.45404 11.4541 11.454 11.45452 11.45474 11.4544 11.45473 11.45477 11.45475 11.45491 11.455 11.45455 11.45531 11.45488 11.45541 11.45567 11.45551 11.45563 11.45913 11.45866 11.45875 11.45923 11.45897 11.45871 11.45899 11.45862 11.45845 11.45877 11.46016 11.46018 11.46085 11.45993 11.45997 11.4601 11.46038 11.46058 11.46056 11.46042</PhPoints></DataStability><DataVolumes><Volumes size="4">1 0.267027 0.309055 1.05</Volumes></DataVolumes></DataPoint><DataPoint><Id>102</Id><ElapsedTime>5738.64</ElapsedTime><DataT3><StirrerPercent>0</StirrerPercent><StirrerRpm>0</StirrerRpm><Ph>11.6493</Ph><Temperature>25.0122</Temperature><PhMv>-279.068</PhMv><TcMv>0</TcMv><CjCelcius>0</CjCelcius></DataT3><DataStability><PhGradient>0.00451169</PhGradient><CorrelationCoefficient>0.199418</CorrelationCoefficient><StandardDeviation>0.000498782</StandardDeviation><TimeBetweenPoints>0.5</TimeBetweenPoints><NumPointsUsed>20</NumPointsUsed><PhPoints size="20">11.65043 11.6481 11.64865 11.64858 11.64902 11.64927 11.6489 11.6493 11.64924 11.64904 11.64912 11.64939 11.64924 11.64971 11.64957 11.64923 11.64964 11.6497 11.64947 11.6497</PhPoints></DataStability><DataVolumes><Volumes size="4">1 0.267027 0.320649 1.05</Volumes></DataVolumes></DataPoint><DataPoint><Id>103</Id><ElapsedTime>5774.41</ElapsedTime><DataT3><StirrerPercent>0</StirrerPercent><StirrerRpm>0</StirrerRpm><Ph>11.8454</Ph><Temperature>24.9068</Temperature><PhMv>-290.572</PhMv><TcMv>0</TcMv><CjCelcius>0</CjCelcius></DataT3><DataStability><PhGradient>0.0159365</PhGradient><CorrelationCoefficient>0.678556</CorrelationCoefficient><StandardDeviation>0.000954725</StandardDeviation><TimeBetweenPoints>0.5</TimeBetweenPoints><NumPointsUsed>20</NumPointsUsed><PhPoints size="39">11.84098 11.83834 11.83843 11.83908 11.83859 11.83973 11.84023 11.83943 11.83916 11.83961 11.83945 11.8395 11.8402 11.84078 11.84022 11.84074 11.84073 11.84131 11.84127 11.84441 11.84418 11.84501 11.84481 11.84484 11.84529 11.84437 11.84441 11.84434 11.8439 11.846 11.84617 11.84584 11.84618 11.84616 11.8459 11.84663 11.84687 11.84649 11.84646</PhPoints></DataStability><DataVolumes><Volumes size="4">1 0.267027 0.335348 1.05</Volumes></DataVolumes></DataPoint><DataPoint><Id>104</Id><ElapsedTime>5819.72</ElapsedTime><DataT3><StirrerPercent>0</StirrerPercent><StirrerRpm>0</StirrerRpm><Ph>12.0369</Ph><Temperature>24.9983</Temperature><PhMv>-301.987</PhMv><TcMv>0</TcMv><CjCelcius>0</CjCelcius></DataT3><DataStability><PhGradient>0.0109853</PhGradient><CorrelationCoefficient>0.505319</CorrelationCoefficient><StandardDeviation>0.000762367</StandardDeviation><TimeBetweenPoints>0.5</TimeBetweenPoints><NumPointsUsed>20</NumPointsUsed><PhPoints size="20">12.03638 12.03654 12.03644 12.03694 12.03702 12.03559 12.03587 12.0371 12.03571 12.03633 12.03652 12.03679 12.03742 12.0368 12.0368 12.03789 12.03749 12.03778 12.0381 12.03828</PhPoints></DataStability><DataVolumes><Volumes size="4">1 0.267027 0.355644 1.05</Volumes></DataVolumes></DataPoint><AssayVolumesEvent><Id>105</Id><ElapsedTime>5838.58</ElapsedTime><AssayVolumes><WaterVolume>1</WaterVolume><AcidVolume>0.267027</AcidVolume><BaseVolume>0.355644</BaseVolume><CosolventVolume>0</CosolventVolume><PartitionVolume>1.05</PartitionVolume><BufferVolume>0</BufferVolume></AssayVolumes></AssayVolumesEvent><FinishTime>2017-11-28T18:45:47</FinishTime></RecordedEvents><ExperimentLog>[51] Air gap released for Acid (0.5 M HCl)
[1:01] Air gap released for Octanol
[1:47] Air gap created for Water (0.15 M KCl)
[1:47] Air gap created for Acid (0.5 M HCl)
[1:47] Air gap created for Base (0.5 M KOH)
[1:48] Air gap created for Octanol
[1:48] Air gap released for Water (0.15 M KCl)
[1:53] Titrator arm moved to Titration position
[1:53] Argon flow rate set to 100
[1:53] Titration 1 of 3
[1:53] Adding initial titrants
[1:53] Automatically add 1.00000 mL of water
[2:10] Dispensed 1.000000 mL of Water (0.15 M KCl)
[2:10] Stirrer speed set to 10
[2:15] Automatically add 0.10000 mL of Octanol
[2:18] Air gap released for Octanol
[2:19] Dispensed 0.100000 mL of Octanol
[2:20] Initial pH = 5.36
[2:20] Iterative adjust 5.36 -&gt; 2.00
[2:20] pH 5.36 -&gt; 2.00
[2:21] Air gap released for Acid (0.5 M HCl)
[2:22] Dispensed 0.025235 mL of Acid (0.5 M HCl)
[2:27] Holding pH 2.00
[4:27] Stirrer speed set to 0
[4:27] Stirrer speed set to 50
[4:27] Iterative adjust 2.00 -&gt; 2.00
[5:12] Stirrer speed set to 0
[5:22] Datapoint id 1 collected
[5:22] Stirrer speed set to 50
[5:27] pH 2.02 -&gt; 2.22
[5:27] Using cautious pH adjust
[5:28] Air gap released for Base (0.5 M KOH)
[5:28] Dispensed 0.004563 mL of Base (0.5 M KOH)
[5:33] Stepping pH = 2.11
[5:34] Dispensed 0.003481 mL of Base (0.5 M KOH)
[5:39] Stepping pH = 2.19
[5:39] Dispensed 0.001058 mL of Base (0.5 M KOH)
[5:44] Stepping pH = 2.22
[5:59] Stirrer speed set to 0
[6:10] Datapoint id 2 collected
[6:10] Charge balance equation is out by 0.2%
[6:10] Stirrer speed set to 50
[6:15] pH 2.22 -&gt; 2.42
[6:15] Using charge balance adjust
[6:15] Dispensed 0.005786 mL of Base (0.5 M KOH)
[6:35] Stirrer speed set to 0
[6:54] Datapoint id 3 collected
[6:54] Charge balance equation is out by -11.7%
[6:54] Stirrer speed set to 50
[6:59] pH 2.41 -&gt; 2.61
[6:59] Using charge balance adjust
[7:00] Dispensed 0.003692 mL of Base (0.5 M KOH)
[7:20] Stirrer speed set to 0
[7:30] Datapoint id 4 collected
[7:30] Charge balance equation is out by -8.8%
[7:30] Stirrer speed set to 50
[7:35] pH 2.61 -&gt; 2.81
[7:35] Using charge balance adjust
[7:35] Dispensed 0.002328 mL of Base (0.5 M KOH)
[7:55] Stirrer speed set to 0
[8:09] Datapoint id 5 collected
[8:09] Charge balance equation is out by -25.4%
[8:09] Stirrer speed set to 50
[8:14] pH 2.78 -&gt; 2.98
[8:14] Using cautious pH adjust
[8:14] Dispensed 0.000800 mL of Base (0.5 M KOH)
[8:19] Stepping pH = 2.85
[8:19] Dispensed 0.000776 mL of Base (0.5 M KOH)
[8:24] Stepping pH = 2.97
[8:39] Stirrer speed set to 0
[8:55] Datapoint id 6 collected
[8:55] Charge balance equation is out by 0.7%
[8:55] Stirrer speed set to 50
[9:01] pH 2.97 -&gt; 3.17
[9:01] Using charge balance adjust
[9:01] Dispensed 0.001011 mL of Base (0.5 M KOH)
[9:21] Stirrer speed set to 0
[9:37] Datapoint id 7 collected
[9:37] Charge balance equation is out by 16.4%
[9:37] Stirrer speed set to 50
[9:42] pH 3.22 -&gt; 3.42
[9:42] Using cautious pH adjust
[9:42] Dispensed 0.000282 mL of Base (0.5 M KOH)
[9:47] Stepping pH = 3.28
[9:48] Dispensed 0.000329 mL of Base (0.5 M KOH)
[9:53] Stepping pH = 3.41
[9:53] Dispensed 0.000024 mL of Base (0.5 M KOH)
[9:58] Stepping pH = 3.41
[9:58] Dispensed 0.000071 mL of Base (0.5 M KOH)
[10:03] Stepping pH = 3.42
[10:18] Stirrer speed set to 0
[10:28] Datapoint id 8 collected
[10:28] Charge balance equation is out by -25.4%
[10:28] Stirrer speed set to 50
[10:33] pH 3.42 -&gt; 3.62
[10:33] Using cautious pH adjust
[10:34] Dispensed 0.000188 mL of Base (0.5 M KOH)
[10:39] Stepping pH = 3.54
[10:39] Dispensed 0.000094 mL of Base (0.5 M KOH)
[10:44] Stepping pH = 3.58
[10:44] Dispensed 0.000047 mL of Base (0.5 M KOH)
[10:49] Stepping pH = 3.59
[10:49] Dispensed 0.000118 mL of Base (0.5 M KOH)
[10:54] Stepping pH = 3.70
[11:09] Stirrer speed set to 0
[11:20] Datapoint id 9 collected
[11:20] Charge balance equation is out by -19.9%
[11:20] Stirrer speed set to 50
[11:25] pH 3.69 -&gt; 3.89
[11:25] Using cautious pH adjust
[11:25] Dispensed 0.000094 mL of Base (0.5 M KOH)
[11:30] Stepping pH = 3.72
[11:30] Dispensed 0.000212 mL of Base (0.5 M KOH)
[11:35] Stepping pH = 4.15
[11:50] Stirrer speed set to 0
[12:00] Datapoint id 10 collected
[12:00] Charge balance equation is out by -55.2%
[12:00] Stirrer speed set to 50
[12:06] pH 4.13 -&gt; 4.33
[12:06] Using cautious pH adjust
[12:06] Dispensed 0.000047 mL of Base (0.5 M KOH)
[12:11] Stepping pH = 4.13
[12:11] Dispensed 0.000188 mL of Base (0.5 M KOH)
[12:16] Stepping pH = 6.21
[12:31] Stirrer speed set to 0
[12:59] Datapoint id 11 collected
[12:59] Charge balance equation is out by -201.5%
[12:59] Stirrer speed set to 50
[13:04] pH 5.93 -&gt; 6.13
[13:04] Using cautious pH adjust
[13:04] Dispensed 0.000024 mL of Base (0.5 M KOH)
[13:09] Stepping pH = 5.89
[13:09] Dispensed 0.000071 mL of Base (0.5 M KOH)
[13:15] Stepping pH = 6.31
[13:30] Stirrer speed set to 0
[14:09] Datapoint id 12 collected
[14:09] Charge balance equation is out by -283.8%
[14:09] Stirrer speed set to 50
[14:14] pH 6.09 -&gt; 6.29
[14:14] Using cautious pH adjust
[14:14] Dispensed 0.000024 mL of Base (0.5 M KOH)
[14:19] Stepping pH = 6.14
[14:19] Dispensed 0.000024 mL of Base (0.5 M KOH)
[14:24] Stepping pH = 6.05
[14:24] Dispensed 0.000165 mL of Base (0.5 M KOH)
[14:29] Stepping pH = 8.11
[14:44] Stirrer speed set to 0
[15:34] Datapoint id 13 collected
[15:34] Charge balance equation is out by -683.3%
[15:34] Stirrer speed set to 50
[15:39] pH 7.95 -&gt; 8.15
[15:39] Using cautious pH adjust
[15:40] Dispensed 0.000047 mL of Base (0.5 M KOH)
[15:45] Stepping pH = 7.92
[15:45] Dispensed 0.000235 mL of Base (0.5 M KOH)
[15:50] Stepping pH = 8.43
[16:05] Stirrer speed set to 0
[16:49] Datapoint id 14 collected
[16:49] Charge balance equation is out by -229.8%
[16:49] Stirrer speed set to 50
[16:54] pH 8.37 -&gt; 8.57
[16:54] Using cautious pH adjust
[16:54] Dispensed 0.000094 mL of Base (0.5 M KOH)
[16:59] Stepping pH = 8.36
[16:59] Dispensed 0.000541 mL of Base (0.5 M KOH)
[17:04] Stepping pH = 8.77
[17:19] Stirrer speed set to 0
[18:01] Datapoint id 15 collected
[18:01] Charge balance equation is out by -208.1%
[18:01] Stirrer speed set to 50
[18:07] pH 8.74 -&gt; 8.94
[18:07] Using cautious pH adjust
[18:07] Dispensed 0.000235 mL of Base (0.5 M KOH)
[18:12] Stepping pH = 8.80
[18:12] Dispensed 0.000329 mL of Base (0.5 M KOH)
[18:17] Stepping pH = 8.94
[18:32] Stirrer speed set to 0
[19:02] Datapoint id 16 collected
[19:02] Charge balance equation is out by -17.4%
[19:02] Stirrer speed set to 50
[19:07] pH 8.92 -&gt; 9.12
[19:07] Using cautious pH adjust
[19:07] Dispensed 0.000353 mL of Base (0.5 M KOH)
[19:12] Stepping pH = 9.01
[19:12] Dispensed 0.000306 mL of Base (0.5 M KOH)
[19:17] Stepping pH = 9.07
[19:17] Dispensed 0.000165 mL of Base (0.5 M KOH)
[19:22] Stepping pH = 9.09
[19:22] Dispensed 0.000235 mL of Base (0.5 M KOH)
[19:27] Stepping pH = 9.15
[19:43] Stirrer speed set to 0
[20:19] Datapoint id 17 collected
[20:19] Charge balance equation is out by -51.9%
[20:19] Stirrer speed set to 50
[20:24] pH 9.13 -&gt; 9.33
[20:24] Using cautious pH adjust
[20:24] Dispensed 0.000541 mL of Base (0.5 M KOH)
[20:29] Stepping pH = 9.22
[20:29] Dispensed 0.000470 mL of Base (0.5 M KOH)
[20:34] Stepping pH = 9.22
[20:34] Dispensed 0.001435 mL of Base (0.5 M KOH)
[20:39] Stepping pH = 9.43
[20:54] Stirrer speed set to 0
[21:08] Datapoint id 18 collected
[21:08] Charge balance equation is out by -124.5%
[21:08] Stirrer speed set to 50
[21:13] pH 9.42 -&gt; 9.62
[21:13] Using cautious pH adjust
[21:14] Dispensed 0.000988 mL of Base (0.5 M KOH)
[21:19] Stepping pH = 9.52
[21:19] Dispensed 0.000729 mL of Base (0.5 M KOH)
[21:24] Stepping pH = 9.59
[21:24] Dispensed 0.000282 mL of Base (0.5 M KOH)
[21:29] Stepping pH = 9.61
[21:44] Stirrer speed set to 0
[22:20] Datapoint id 19 collected
[22:20] Charge balance equation is out by -1.8%
[22:20] Stirrer speed set to 50
[22:25] pH 9.61 -&gt; 9.81
[22:25] Using charge balance adjust
[22:25] Dispensed 0.002705 mL of Base (0.5 M KOH)
[22:46] Stirrer speed set to 0
[23:01] Datapoint id 20 collected
[23:01] Charge balance equation is out by -6.9%
[23:01] Stirrer speed set to 50
[23:06] pH 9.81 -&gt; 10.01
[23:06] Using charge balance adjust
[23:06] Dispensed 0.003692 mL of Base (0.5 M KOH)
[23:26] Stirrer speed set to 0
[23:46] Datapoint id 21 collected
[23:46] Charge balance equation is out by -17.0%
[23:46] Stirrer speed set to 50
[23:52] pH 9.99 -&gt; 10.19
[23:52] Using cautious pH adjust
[23:52] Dispensed 0.002305 mL of Base (0.5 M KOH)
[23:57] Stepping pH = 10.09
[23:57] Dispensed 0.001834 mL of Base (0.5 M KOH)
[24:02] Stepping pH = 10.17
[24:02] Dispensed 0.000470 mL of Base (0.5 M KOH)
[24:07] Stepping pH = 10.19
[24:22] Stirrer speed set to 0
[24:37] Datapoint id 22 collected
[24:37] Charge balance equation is out by 0.3%
[24:37] Stirrer speed set to 50
[24:42] pH 10.19 -&gt; 10.39
[24:42] Using charge balance adjust
[24:43] Dispensed 0.005386 mL of Base (0.5 M KOH)
[25:03] Stirrer speed set to 0
[25:13] Datapoint id 23 collected
[25:13] Charge balance equation is out by -22.7%
[25:13] Stirrer speed set to 50
[25:18] pH 10.36 -&gt; 10.56
[25:18] Using cautious pH adjust
[25:19] Dispensed 0.002893 mL of Base (0.5 M KOH)
[25:24] Stepping pH = 10.46
[25:24] Dispensed 0.001834 mL of Base (0.5 M KOH)
[25:29] Stepping pH = 10.53
[25:29] Dispensed 0.000564 mL of Base (0.5 M KOH)
[25:34] Stepping pH = 10.55
[25:49] Stirrer speed set to 0
[26:06] Datapoint id 24 collected
[26:06] Charge balance equation is out by 8.7%
[26:06] Stirrer speed set to 50
[26:11] pH 10.54 -&gt; 10.74
[26:11] Using charge balance adjust
[26:11] Dispensed 0.005833 mL of Base (0.5 M KOH)
[26:32] Stirrer speed set to 0
[26:42] Datapoint id 25 collected
[26:42] Charge balance equation is out by -15.1%
[26:42] Stirrer speed set to 50
[26:47] pH 10.73 -&gt; 10.93
[26:47] Using cautious pH adjust
[26:47] Dispensed 0.002775 mL of Base (0.5 M KOH)
[26:52] Stepping pH = 10.83
[26:53] Dispensed 0.001740 mL of Base (0.5 M KOH)
[26:58] Stepping pH = 10.90
[26:58] Dispensed 0.000682 mL of Base (0.5 M KOH)
[27:03] Stepping pH = 10.92
[27:18] Stirrer speed set to 0
[27:34] Datapoint id 26 collected
[27:34] Charge balance equation is out by 6.4%
[27:34] Stirrer speed set to 50
[27:39] pH 10.91 -&gt; 11.11
[27:39] Using charge balance adjust
[27:39] Dispensed 0.005151 mL of Base (0.5 M KOH)
[27:59] Stirrer speed set to 0
[28:10] Datapoint id 27 collected
[28:10] Charge balance equation is out by -18.3%
[28:10] Stirrer speed set to 50
[28:15] pH 11.09 -&gt; 11.29
[28:15] Using cautious pH adjust
[28:15] Dispensed 0.002493 mL of Base (0.5 M KOH)
[28:20] Stepping pH = 11.19
[28:20] Dispensed 0.001670 mL of Base (0.5 M KOH)
[28:26] Stepping pH = 11.26
[28:26] Dispensed 0.000729 mL of Base (0.5 M KOH)
[28:31] Stepping pH = 11.28
[28:46] Stirrer speed set to 0
[28:56] Datapoint id 28 collected
[28:56] Charge balance equation is out by 2.0%
[28:56] Stirrer speed set to 50
[29:01] pH 11.28 -&gt; 11.48
[29:01] Using charge balance adjust
[29:02] Dispensed 0.005268 mL of Base (0.5 M KOH)
[29:22] Stirrer speed set to 0
[29:54] Datapoint id 29 collected
[29:54] Charge balance equation is out by -18.6%
[29:54] Stirrer speed set to 50
[29:59] pH 11.46 -&gt; 11.66
[29:59] Using cautious pH adjust
[29:59] Dispensed 0.003151 mL of Base (0.5 M KOH)
[30:04] Stepping pH = 11.57
[30:04] Dispensed 0.002234 mL of Base (0.5 M KOH)
[30:09] Stepping pH = 11.63
[30:09] Dispensed 0.000964 mL of Base (0.5 M KOH)
[30:15] Stepping pH = 11.64
[30:15] Dispensed 0.000753 mL of Base (0.5 M KOH)
[30:20] Stepping pH = 11.66
[30:35] Stirrer speed set to 0
[30:45] Datapoint id 30 collected
[30:45] Charge balance equation is out by -13.4%
[30:45] Stirrer speed set to 50
[30:50] pH 11.66 -&gt; 11.86
[30:50] Using charge balance adjust
[30:51] Dispensed 0.008678 mL of Base (0.5 M KOH)
[31:11] Stirrer speed set to 0
[32:02] Datapoint id 31 collected
[32:02] Charge balance equation is out by -25.9%
[32:02] Stirrer speed set to 50
[32:07] pH 11.84 -&gt; 12.04
[32:07] Using cautious pH adjust
[32:07] Dispensed 0.006326 mL of Base (0.5 M KOH)
[32:12] Stepping pH = 11.96
[32:13] Dispensed 0.004233 mL of Base (0.5 M KOH)
[32:18] Stepping pH = 12.01
[32:33] Stirrer speed set to 0
[33:07] Datapoint id 32 collected
[33:07] Charge balance equation is out by 15.8%
[33:07] Stirrer speed set to 50
[33:12] pH 12.01 -&gt; 12.05
[33:12] Using cautious pH adjust
[33:27] Stirrer speed set to 0
[33:37] Datapoint id 33 collected
[33:37] Charge balance equation is out by 100.0%
[33:37] Titration 2 of 3
[33:37] Adding initial titrants
[33:37] Automatically add 0.25000 mL of Octanol
[33:43] Dispensed 0.250000 mL of Octanol
[33:43] Stirrer speed set to 10
[33:44] Stirrer speed set to 55
[33:44] Iterative adjust 12.01 -&gt; 2.00
[33:44] pH 12.01 -&gt; 2.00
[33:47] Dispensed 0.100000 mL of Acid (0.5 M HCl)
[33:52] pH 2.26 -&gt; 2.00
[33:52] Dispensed 0.014158 mL of Acid (0.5 M HCl)
[34:43] Stirrer speed set to 0
[35:08] Datapoint id 34 collected
[35:08] Stirrer speed set to 55
[35:13] pH 1.99 -&gt; 2.19
[35:13] Using cautious pH adjust
[35:13] Dispensed 0.005997 mL of Base (0.5 M KOH)
[35:18] Stepping pH = 2.08
[35:18] Dispensed 0.004398 mL of Base (0.5 M KOH)
[35:23] Stepping pH = 2.16
[35:23] Dispensed 0.001388 mL of Base (0.5 M KOH)
[35:29] Stepping pH = 2.19
[35:44] Stirrer speed set to 0
[36:03] Datapoint id 35 collected
[36:03] Charge balance equation is out by 1.8%
[36:03] Stirrer speed set to 55
[36:08] pH 2.19 -&gt; 2.39
[36:08] Using charge balance adjust
[36:08] Dispensed 0.007502 mL of Base (0.5 M KOH)
[36:28] Stirrer speed set to 0
[36:50] Datapoint id 36 collected
[36:50] Charge balance equation is out by -8.4%
[36:50] Stirrer speed set to 55
[36:55] pH 2.40 -&gt; 2.60
[36:55] Using charge balance adjust
[36:55] Dispensed 0.004657 mL of Base (0.5 M KOH)
[37:15] Stirrer speed set to 0
[37:37] Datapoint id 37 collected
[37:37] Charge balance equation is out by -7.1%
[37:37] Stirrer speed set to 55
[37:42] pH 2.60 -&gt; 2.80
[37:42] Using charge balance adjust
[37:42] Dispensed 0.002916 mL of Base (0.5 M KOH)
[38:02] Stirrer speed set to 0
[38:25] Datapoint id 38 collected
[38:25] Charge balance equation is out by -29.8%
[38:25] Stirrer speed set to 55
[38:30] pH 2.76 -&gt; 2.96
[38:30] Using cautious pH adjust
[38:30] Dispensed 0.001011 mL of Base (0.5 M KOH)
[38:35] Stepping pH = 2.85
[38:35] Dispensed 0.000776 mL of Base (0.5 M KOH)
[38:40] Stepping pH = 2.94
[38:40] Dispensed 0.000212 mL of Base (0.5 M KOH)
[38:45] Stepping pH = 2.95
[38:45] Dispensed 0.000094 mL of Base (0.5 M KOH)
[38:51] Stepping pH = 2.96
[39:06] Stirrer speed set to 0
[39:27] Datapoint id 39 collected
[39:27] Charge balance equation is out by -3.1%
[39:27] Stirrer speed set to 55
[39:32] pH 2.96 -&gt; 3.16
[39:32] Using charge balance adjust
[39:32] Dispensed 0.001270 mL of Base (0.5 M KOH)
[39:52] Stirrer speed set to 0
[40:14] Datapoint id 40 collected
[40:14] Charge balance equation is out by 23.6%
[40:14] Stirrer speed set to 55
[40:19] pH 3.23 -&gt; 3.43
[40:19] Using cautious pH adjust
[40:20] Dispensed 0.000353 mL of Base (0.5 M KOH)
[40:25] Stepping pH = 3.33
[40:25] Dispensed 0.000212 mL of Base (0.5 M KOH)
[40:30] Stepping pH = 3.40
[40:30] Dispensed 0.000094 mL of Base (0.5 M KOH)
[40:35] Stepping pH = 3.40
[40:35] Dispensed 0.000118 mL of Base (0.5 M KOH)
[40:40] Stepping pH = 3.45
[40:55] Stirrer speed set to 0
[41:18] Datapoint id 41 collected
[41:18] Charge balance equation is out by -12.7%
[41:18] Stirrer speed set to 55
[41:23] pH 3.46 -&gt; 3.66
[41:23] Using charge balance adjust
[41:23] Dispensed 0.000400 mL of Base (0.5 M KOH)
[41:43] Stirrer speed set to 0
[42:04] Datapoint id 42 collected
[42:04] Charge balance equation is out by 1.9%
[42:04] Stirrer speed set to 55
[42:10] pH 3.69 -&gt; 3.89
[42:10] Using charge balance adjust
[42:10] Dispensed 0.000235 mL of Base (0.5 M KOH)
[42:30] Stirrer speed set to 0
[42:51] Datapoint id 43 collected
[42:51] Charge balance equation is out by -20.6%
[42:51] Stirrer speed set to 55
[42:56] pH 3.88 -&gt; 4.08
[42:56] Using cautious pH adjust
[42:56] Dispensed 0.000071 mL of Base (0.5 M KOH)
[43:01] Stepping pH = 3.88
[43:01] Dispensed 0.000235 mL of Base (0.5 M KOH)
[43:06] Stepping pH = 4.34
[43:21] Stirrer speed set to 0
[43:44] Datapoint id 44 collected
[43:44] Charge balance equation is out by -98.2%
[43:44] Stirrer speed set to 55
[43:49] pH 4.36 -&gt; 4.56
[43:49] Using cautious pH adjust
[43:49] Dispensed 0.000024 mL of Base (0.5 M KOH)
[43:54] Stepping pH = 4.32
[43:54] Dispensed 0.000165 mL of Base (0.5 M KOH)
[43:59] Stepping pH = 4.60
[44:14] Stirrer speed set to 0
[44:34] Datapoint id 45 collected
[44:34] Charge balance equation is out by -275.9%
[44:34] Stirrer speed set to 55
[44:39] pH 4.55 -&gt; 4.75
[44:39] Using cautious pH adjust
[44:39] Dispensed 0.000024 mL of Base (0.5 M KOH)
[44:44] Stepping pH = 4.52
[44:44] Dispensed 0.000094 mL of Base (0.5 M KOH)
[44:49] Stepping pH = 4.95
[45:04] Stirrer speed set to 0
[45:28] Datapoint id 46 collected
[45:28] Charge balance equation is out by -248.3%
[45:28] Stirrer speed set to 55
[45:33] pH 4.90 -&gt; 5.10
[45:33] Using cautious pH adjust
[45:33] Dispensed 0.000024 mL of Base (0.5 M KOH)
[45:38] Stepping pH = 4.89
[45:38] Dispensed 0.000047 mL of Base (0.5 M KOH)
[45:43] Stepping pH = 5.45
[45:58] Stirrer speed set to 0
[46:58] Datapoint id 47 collected
[46:58] Charge balance equation is out by -276.7%
[46:58] Stirrer speed set to 55
[47:03] pH 5.92 -&gt; 6.12
[47:03] Using cautious pH adjust
[47:03] Dispensed 0.000024 mL of Base (0.5 M KOH)
[47:08] Stepping pH = 5.84
[47:09] Dispensed 0.000071 mL of Base (0.5 M KOH)
[47:14] Stepping pH = 7.06
[47:29] Stirrer speed set to 0
[48:29] Datapoint id 48 collected
[48:29] Charge balance equation is out by -318.0%
[48:29] Stirrer speed set to 55
[48:34] pH 6.90 -&gt; 7.10
[48:34] Using cautious pH adjust
[48:34] Dispensed 0.000024 mL of Base (0.5 M KOH)
[48:39] Stepping pH = 7.09
[48:39] Dispensed 0.000024 mL of Base (0.5 M KOH)
[48:44] Stepping pH = 7.44
[48:59] Stirrer speed set to 0
[49:59] Datapoint id 49 collected
[49:59] Charge balance equation is out by -63.6%
[49:59] Stirrer speed set to 55
[50:04] pH 7.39 -&gt; 7.59
[50:04] Using cautious pH adjust
[50:04] Dispensed 0.000024 mL of Base (0.5 M KOH)
[50:09] Stepping pH = 7.48
[50:09] Dispensed 0.000024 mL of Base (0.5 M KOH)
[50:14] Stepping pH = 7.66
[50:29] Stirrer speed set to 0
[51:29] Datapoint id 50 collected
[51:29] Charge balance equation is out by -101.6%
[51:29] Stirrer speed set to 55
[51:35] pH 7.16 -&gt; 7.36
[51:35] Using cautious pH adjust
[51:35] Dispensed 0.000024 mL of Base (0.5 M KOH)
[51:40] Stepping pH = 7.10
[51:40] Dispensed 0.000071 mL of Base (0.5 M KOH)
[51:45] Stepping pH = 7.86
[52:00] Stirrer speed set to 0
[52:59] Datapoint id 51 collected
[52:59] Charge balance equation is out by -323.1%
[52:59] Stirrer speed set to 55
[53:04] pH 7.64 -&gt; 7.84
[53:04] Using cautious pH adjust
[53:04] Dispensed 0.000024 mL of Base (0.5 M KOH)
[53:09] Stepping pH = 7.57
[53:09] Dispensed 0.000071 mL of Base (0.5 M KOH)
[53:14] Stepping pH = 7.98
[53:29] Stirrer speed set to 0
[54:22] Datapoint id 52 collected
[54:22] Charge balance equation is out by -313.9%
[54:22] Stirrer speed set to 55
[54:27] pH 7.88 -&gt; 8.08
[54:27] Using cautious pH adjust
[54:27] Dispensed 0.000024 mL of Base (0.5 M KOH)
[54:32] Stepping pH = 7.91
[54:32] Dispensed 0.000047 mL of Base (0.5 M KOH)
[54:37] Stepping pH = 8.12
[54:52] Stirrer speed set to 0
[55:35] Datapoint id 53 collected
[55:35] Charge balance equation is out by -67.4%
[55:35] Stirrer speed set to 55
[55:40] pH 8.18 -&gt; 8.38
[55:40] Using cautious pH adjust
[55:40] Dispensed 0.000024 mL of Base (0.5 M KOH)
[55:45] Stepping pH = 8.12
[55:45] Dispensed 0.000188 mL of Base (0.5 M KOH)
[55:50] Stepping pH = 8.70
[56:05] Stirrer speed set to 0
[56:37] Datapoint id 54 collected
[56:37] Charge balance equation is out by -253.9%
[56:37] Stirrer speed set to 55
[56:42] pH 8.66 -&gt; 8.86
[56:42] Using cautious pH adjust
[56:42] Dispensed 0.000094 mL of Base (0.5 M KOH)
[56:47] Stepping pH = 8.69
[56:47] Dispensed 0.000259 mL of Base (0.5 M KOH)
[56:52] Stepping pH = 8.95
[57:07] Stirrer speed set to 0
[57:38] Datapoint id 55 collected
[57:38] Charge balance equation is out by -93.8%
[57:38] Stirrer speed set to 55
[57:43] pH 8.96 -&gt; 9.16
[57:43] Using cautious pH adjust
[57:43] Dispensed 0.000188 mL of Base (0.5 M KOH)
[57:48] Stepping pH = 9.05
[57:49] Dispensed 0.000141 mL of Base (0.5 M KOH)
[57:54] Stepping pH = 9.11
[57:54] Dispensed 0.000094 mL of Base (0.5 M KOH)
[57:59] Stepping pH = 9.14
[57:59] Dispensed 0.000024 mL of Base (0.5 M KOH)
[58:04] Stepping pH = 9.14
[58:04] Dispensed 0.000094 mL of Base (0.5 M KOH)
[58:09] Stepping pH = 9.17
[58:24] Stirrer speed set to 0
[58:57] Datapoint id 56 collected
[58:57] Charge balance equation is out by -54.9%
[58:57] Stirrer speed set to 55
[59:02] pH 9.17 -&gt; 9.37
[59:02] Using cautious pH adjust
[59:02] Dispensed 0.000282 mL of Base (0.5 M KOH)
[59:08] Stepping pH = 9.31
[59:08] Dispensed 0.000118 mL of Base (0.5 M KOH)
[59:13] Stepping pH = 9.31
[59:13] Dispensed 0.000353 mL of Base (0.5 M KOH)
[59:18] Stepping pH = 9.43
[59:33] Stirrer speed set to 0
[1:00:05] Datapoint id 57 collected
[1:00:05] Charge balance equation is out by -33.9%
[1:00:05] Stirrer speed set to 55
[1:00:10] pH 9.43 -&gt; 9.63
[1:00:10] Using cautious pH adjust
[1:00:10] Dispensed 0.000494 mL of Base (0.5 M KOH)
[1:00:15] Stepping pH = 9.53
[1:00:15] Dispensed 0.000353 mL of Base (0.5 M KOH)
[1:00:20] Stepping pH = 9.54
[1:00:20] Dispensed 0.000988 mL of Base (0.5 M KOH)
[1:00:26] Stepping pH = 9.70
[1:00:41] Stirrer speed set to 0
[1:00:51] Datapoint id 58 collected
[1:00:51] Charge balance equation is out by -87.3%
[1:00:51] Stirrer speed set to 55
[1:00:56] pH 9.69 -&gt; 9.89
[1:00:56] Using cautious pH adjust
[1:00:56] Dispensed 0.000823 mL of Base (0.5 M KOH)
[1:01:01] Stepping pH = 9.80
[1:01:01] Dispensed 0.000564 mL of Base (0.5 M KOH)
[1:01:06] Stepping pH = 9.88
[1:01:06] Dispensed 0.000118 mL of Base (0.5 M KOH)
[1:01:11] Stepping pH = 9.88
[1:01:11] Dispensed 0.000329 mL of Base (0.5 M KOH)
[1:01:16] Stepping pH = 9.93
[1:01:31] Stirrer speed set to 0
[1:01:41] Datapoint id 59 collected
[1:01:41] Charge balance equation is out by -10.6%
[1:01:41] Stirrer speed set to 55
[1:01:46] pH 9.93 -&gt; 10.13
[1:01:46] Using charge balance adjust
[1:01:47] Dispensed 0.002563 mL of Base (0.5 M KOH)
[1:02:07] Stirrer speed set to 0
[1:02:17] Datapoint id 60 collected
[1:02:17] Charge balance equation is out by 4.4%
[1:02:17] Stirrer speed set to 55
[1:02:22] pH 10.14 -&gt; 10.34
[1:02:22] Using charge balance adjust
[1:02:22] Dispensed 0.003598 mL of Base (0.5 M KOH)
[1:02:42] Stirrer speed set to 0
[1:02:52] Datapoint id 61 collected
[1:02:52] Charge balance equation is out by -7.2%
[1:02:52] Stirrer speed set to 55
[1:02:57] pH 10.32 -&gt; 10.52
[1:02:57] Using charge balance adjust
[1:02:57] Dispensed 0.004633 mL of Base (0.5 M KOH)
[1:03:17] Stirrer speed set to 0
[1:03:27] Datapoint id 62 collected
[1:03:27] Charge balance equation is out by -2.5%
[1:03:27] Stirrer speed set to 55
[1:03:33] pH 10.52 -&gt; 10.72
[1:03:33] Using charge balance adjust
[1:03:33] Dispensed 0.005668 mL of Base (0.5 M KOH)
[1:03:53] Stirrer speed set to 0
[1:04:03] Datapoint id 63 collected
[1:04:03] Charge balance equation is out by -9.6%
[1:04:03] Stirrer speed set to 55
[1:04:08] pH 10.71 -&gt; 10.91
[1:04:08] Using charge balance adjust
[1:04:08] Dispensed 0.006397 mL of Base (0.5 M KOH)
[1:04:28] Stirrer speed set to 0
[1:04:38] Datapoint id 64 collected
[1:04:38] Charge balance equation is out by 3.0%
[1:04:38] Stirrer speed set to 55
[1:04:43] pH 10.92 -&gt; 11.12
[1:04:43] Using charge balance adjust
[1:04:44] Dispensed 0.006891 mL of Base (0.5 M KOH)
[1:05:04] Stirrer speed set to 0
[1:05:14] Datapoint id 65 collected
[1:05:14] Charge balance equation is out by -3.5%
[1:05:14] Stirrer speed set to 55
[1:05:19] pH 11.11 -&gt; 11.31
[1:05:19] Using charge balance adjust
[1:05:19] Dispensed 0.007197 mL of Base (0.5 M KOH)
[1:05:39] Stirrer speed set to 0
[1:05:49] Datapoint id 66 collected
[1:05:49] Charge balance equation is out by -11.9%
[1:05:49] Stirrer speed set to 55
[1:05:54] pH 11.29 -&gt; 11.49
[1:05:54] Using charge balance adjust
[1:05:55] Dispensed 0.007690 mL of Base (0.5 M KOH)
[1:06:15] Stirrer speed set to 0
[1:06:25] Datapoint id 67 collected
[1:06:25] Charge balance equation is out by -1.7%
[1:06:25] Stirrer speed set to 55
[1:06:30] pH 11.49 -&gt; 11.69
[1:06:30] Using charge balance adjust
[1:06:30] Dispensed 0.009055 mL of Base (0.5 M KOH)
[1:06:50] Stirrer speed set to 0
[1:07:00] Datapoint id 68 collected
[1:07:00] Charge balance equation is out by -7.6%
[1:07:00] Stirrer speed set to 55
[1:07:05] pH 11.68 -&gt; 11.88
[1:07:05] Using charge balance adjust
[1:07:06] Dispensed 0.011759 mL of Base (0.5 M KOH)
[1:07:26] Stirrer speed set to 0
[1:07:36] Datapoint id 69 collected
[1:07:36] Charge balance equation is out by -3.7%
[1:07:36] Stirrer speed set to 55
[1:07:41] pH 11.88 -&gt; 12.05
[1:07:41] Using charge balance adjust
[1:07:41] Dispensed 0.014487 mL of Base (0.5 M KOH)
[1:08:01] Stirrer speed set to 0
[1:08:12] Datapoint id 70 collected
[1:08:12] Charge balance equation is out by -16.8%
[1:08:12] Titration 3 of 3
[1:08:12] Adding initial titrants
[1:08:12] Automatically add 0.70000 mL of Octanol
[1:08:59] Dispensed 0.700000 mL of Octanol
[1:08:59] Stirrer speed set to 10
[1:09:00] Stirrer speed set to 60
[1:09:00] Iterative adjust 12.06 -&gt; 2.00
[1:09:00] pH 12.06 -&gt; 2.00
[1:09:03] Dispensed 0.100000 mL of Acid (0.5 M HCl)
[1:09:08] pH 2.48 -&gt; 2.00
[1:09:09] Dispensed 0.024859 mL of Acid (0.5 M HCl)
[1:09:14] pH 2.03 -&gt; 2.00
[1:09:14] Dispensed 0.002775 mL of Acid (0.5 M HCl)
[1:10:04] Stirrer speed set to 0
[1:10:19] Datapoint id 71 collected
[1:10:19] Stirrer speed set to 60
[1:10:24] pH 1.98 -&gt; 2.18
[1:10:24] Using cautious pH adjust
[1:10:25] Dispensed 0.007267 mL of Base (0.5 M KOH)
[1:10:30] Stepping pH = 2.07
[1:10:30] Dispensed 0.005621 mL of Base (0.5 M KOH)
[1:10:35] Stepping pH = 2.14
[1:10:35] Dispensed 0.002305 mL of Base (0.5 M KOH)
[1:10:40] Stepping pH = 2.19
[1:10:55] Stirrer speed set to 0
[1:11:16] Datapoint id 72 collected
[1:11:16] Charge balance equation is out by -4.5%
[1:11:16] Stirrer speed set to 60
[1:11:21] pH 2.19 -&gt; 2.39
[1:11:21] Using charge balance adjust
[1:11:21] Dispensed 0.009055 mL of Base (0.5 M KOH)
[1:11:41] Stirrer speed set to 0
[1:11:52] Datapoint id 73 collected
[1:11:52] Charge balance equation is out by -6.7%
[1:11:52] Stirrer speed set to 60
[1:11:57] pH 2.38 -&gt; 2.58
[1:11:57] Using charge balance adjust
[1:11:57] Dispensed 0.005762 mL of Base (0.5 M KOH)
[1:12:17] Stirrer speed set to 0
[1:12:28] Datapoint id 74 collected
[1:12:28] Charge balance equation is out by -8.6%
[1:12:28] Stirrer speed set to 60
[1:12:33] pH 2.57 -&gt; 2.77
[1:12:33] Using charge balance adjust
[1:12:33] Dispensed 0.003739 mL of Base (0.5 M KOH)
[1:12:53] Stirrer speed set to 0
[1:13:12] Datapoint id 75 collected
[1:13:12] Charge balance equation is out by -8.9%
[1:13:12] Stirrer speed set to 60
[1:13:17] pH 2.76 -&gt; 2.96
[1:13:17] Using charge balance adjust
[1:13:17] Dispensed 0.002399 mL of Base (0.5 M KOH)
[1:13:37] Stirrer speed set to 0
[1:13:47] Datapoint id 76 collected
[1:13:47] Charge balance equation is out by -4.7%
[1:13:47] Stirrer speed set to 60
[1:13:52] pH 2.96 -&gt; 3.16
[1:13:52] Using charge balance adjust
[1:13:52] Dispensed 0.001529 mL of Base (0.5 M KOH)
[1:14:12] Stirrer speed set to 0
[1:14:29] Datapoint id 77 collected
[1:14:29] Charge balance equation is out by -15.4%
[1:14:29] Stirrer speed set to 60
[1:14:34] pH 3.14 -&gt; 3.34
[1:14:34] Using cautious pH adjust
[1:14:34] Dispensed 0.000517 mL of Base (0.5 M KOH)
[1:14:39] Stepping pH = 3.21
[1:14:39] Dispensed 0.000494 mL of Base (0.5 M KOH)
[1:14:44] Stepping pH = 3.29
[1:14:44] Dispensed 0.000188 mL of Base (0.5 M KOH)
[1:14:49] Stepping pH = 3.31
[1:14:49] Dispensed 0.000212 mL of Base (0.5 M KOH)
[1:14:54] Stepping pH = 3.31
[1:14:55] Dispensed 0.000541 mL of Base (0.5 M KOH)
[1:15:00] Stepping pH = 3.44
[1:15:15] Stirrer speed set to 0
[1:15:34] Datapoint id 78 collected
[1:15:34] Charge balance equation is out by -89.9%
[1:15:34] Stirrer speed set to 60
[1:15:39] pH 3.45 -&gt; 3.65
[1:15:39] Using cautious pH adjust
[1:15:39] Dispensed 0.000259 mL of Base (0.5 M KOH)
[1:15:44] Stepping pH = 3.47
[1:15:45] Dispensed 0.000564 mL of Base (0.5 M KOH)
[1:15:50] Stepping pH = 3.75
[1:16:05] Stirrer speed set to 0
[1:16:16] Datapoint id 79 collected
[1:16:16] Charge balance equation is out by -63.3%
[1:16:16] Stirrer speed set to 60
[1:16:21] pH 3.75 -&gt; 3.95
[1:16:21] Using cautious pH adjust
[1:16:21] Dispensed 0.000118 mL of Base (0.5 M KOH)
[1:16:26] Stepping pH = 3.75
[1:16:26] Dispensed 0.000635 mL of Base (0.5 M KOH)
[1:16:31] Stepping pH = 5.02
[1:16:46] Stirrer speed set to 0
[1:17:06] Datapoint id 80 collected
[1:17:06] Charge balance equation is out by -202.3%
[1:17:06] Stirrer speed set to 60
[1:17:11] pH 5.01 -&gt; 5.21
[1:17:11] Using cautious pH adjust
[1:17:11] Dispensed 0.000024 mL of Base (0.5 M KOH)
[1:17:16] Stepping pH = 5.01
[1:17:16] Dispensed 0.000047 mL of Base (0.5 M KOH)
[1:17:21] Stepping pH = 5.00
[1:17:21] Dispensed 0.000235 mL of Base (0.5 M KOH)
[1:17:27] Stepping pH = 7.88
[1:17:42] Stirrer speed set to 0
[1:18:42] Datapoint id 81 collected
[1:18:42] Charge balance equation is out by -1,647.7%
[1:18:42] Stirrer speed set to 60
[1:18:47] pH 6.63 -&gt; 6.83
[1:18:47] Using cautious pH adjust
[1:18:47] Dispensed 0.000024 mL of Base (0.5 M KOH)
[1:18:52] Stepping pH = 6.60
[1:18:52] Dispensed 0.000094 mL of Base (0.5 M KOH)
[1:18:57] Stepping pH = 7.31
[1:19:12] Stirrer speed set to 0
[1:20:12] Datapoint id 82 collected
[1:20:12] Charge balance equation is out by -237.2%
[1:20:12] Stirrer speed set to 60
[1:20:17] pH 6.56 -&gt; 6.76
[1:20:17] Using cautious pH adjust
[1:20:17] Dispensed 0.000024 mL of Base (0.5 M KOH)
[1:20:22] Stepping pH = 6.62
[1:20:22] Dispensed 0.000024 mL of Base (0.5 M KOH)
[1:20:27] Stepping pH = 7.14
[1:20:42] Stirrer speed set to 0
[1:21:07] Datapoint id 83 collected
[1:21:07] Charge balance equation is out by -17.1%
[1:21:07] Stirrer speed set to 60
[1:21:12] pH 7.06 -&gt; 7.26
[1:21:12] Using cautious pH adjust
[1:21:13] Dispensed 0.000024 mL of Base (0.5 M KOH)
[1:21:18] Stepping pH = 7.02
[1:21:18] Dispensed 0.000094 mL of Base (0.5 M KOH)
[1:21:23] Stepping pH = 8.14
[1:21:38] Stirrer speed set to 0
[1:22:38] Datapoint id 84 collected
[1:22:38] Charge balance equation is out by -276.4%
[1:22:38] Stirrer speed set to 60
[1:22:43] pH 7.94 -&gt; 8.14
[1:22:43] Using cautious pH adjust
[1:22:43] Dispensed 0.000024 mL of Base (0.5 M KOH)
[1:22:48] Stepping pH = 8.01
[1:22:48] Dispensed 0.000024 mL of Base (0.5 M KOH)
[1:22:53] Stepping pH = 8.04
[1:22:53] Dispensed 0.000024 mL of Base (0.5 M KOH)
[1:22:58] Stepping pH = 8.19
[1:23:13] Stirrer speed set to 0
[1:23:52] Datapoint id 85 collected
[1:23:52] Charge balance equation is out by -178.2%
[1:23:52] Stirrer speed set to 60
[1:23:58] pH 7.97 -&gt; 8.17
[1:23:58] Using cautious pH adjust
[1:23:58] Dispensed 0.000024 mL of Base (0.5 M KOH)
[1:24:03] Stepping pH = 7.96
[1:24:03] Dispensed 0.000071 mL of Base (0.5 M KOH)
[1:24:08] Stepping pH = 8.37
[1:24:23] Stirrer speed set to 0
[1:24:48] Datapoint id 86 collected
[1:24:48] Charge balance equation is out by -246.2%
[1:24:48] Stirrer speed set to 60
[1:24:53] pH 8.35 -&gt; 8.55
[1:24:53] Using cautious pH adjust
[1:24:53] Dispensed 0.000024 mL of Base (0.5 M KOH)
[1:24:59] Stepping pH = 8.39
[1:24:59] Dispensed 0.000047 mL of Base (0.5 M KOH)
[1:25:04] Stepping pH = 8.54
[1:25:04] Dispensed 0.000024 mL of Base (0.5 M KOH)
[1:25:09] Stepping pH = 8.62
[1:25:24] Stirrer speed set to 0
[1:25:47] Datapoint id 87 collected
[1:25:47] Charge balance equation is out by -97.9%
[1:25:47] Stirrer speed set to 60
[1:25:52] pH 8.58 -&gt; 8.78
[1:25:52] Using cautious pH adjust
[1:25:52] Dispensed 0.000047 mL of Base (0.5 M KOH)
[1:25:57] Stepping pH = 8.64
[1:25:57] Dispensed 0.000047 mL of Base (0.5 M KOH)
[1:26:02] Stepping pH = 8.76
[1:26:02] Dispensed 0.000024 mL of Base (0.5 M KOH)
[1:26:07] Stepping pH = 8.81
[1:26:23] Stirrer speed set to 0
[1:26:43] Datapoint id 88 collected
[1:26:43] Charge balance equation is out by -40.8%
[1:26:43] Stirrer speed set to 60
[1:26:48] pH 8.76 -&gt; 8.96
[1:26:48] Using cautious pH adjust
[1:26:48] Dispensed 0.000047 mL of Base (0.5 M KOH)
[1:26:53] Stepping pH = 8.80
[1:26:53] Dispensed 0.000094 mL of Base (0.5 M KOH)
[1:26:58] Stepping pH = 9.02
[1:27:14] Stirrer speed set to 0
[1:27:24] Datapoint id 89 collected
[1:27:24] Charge balance equation is out by -34.7%
[1:27:24] Stirrer speed set to 60
[1:27:29] pH 9.00 -&gt; 9.20
[1:27:29] Using cautious pH adjust
[1:27:29] Dispensed 0.000094 mL of Base (0.5 M KOH)
[1:27:34] Stepping pH = 9.09
[1:27:34] Dispensed 0.000094 mL of Base (0.5 M KOH)
[1:27:39] Stepping pH = 9.19
[1:27:54] Stirrer speed set to 0
[1:28:04] Datapoint id 90 collected
[1:28:04] Charge balance equation is out by 4.2%
[1:28:04] Stirrer speed set to 60
[1:28:09] pH 9.18 -&gt; 9.38
[1:28:09] Using charge balance adjust
[1:28:09] Dispensed 0.000282 mL of Base (0.5 M KOH)
[1:28:29] Stirrer speed set to 0
[1:28:39] Datapoint id 91 collected
[1:28:39] Charge balance equation is out by 51.7%
[1:28:39] Stirrer speed set to 60
[1:28:44] pH 9.49 -&gt; 9.69
[1:28:44] Using cautious pH adjust
[1:28:44] Dispensed 0.000282 mL of Base (0.5 M KOH)
[1:28:50] Stepping pH = 9.60
[1:28:50] Dispensed 0.000188 mL of Base (0.5 M KOH)
[1:28:55] Stepping pH = 9.66
[1:28:55] Dispensed 0.000071 mL of Base (0.5 M KOH)
[1:29:00] Stepping pH = 9.67
[1:29:00] Dispensed 0.000071 mL of Base (0.5 M KOH)
[1:29:05] Stepping pH = 9.69
[1:29:20] Stirrer speed set to 0
[1:29:30] Datapoint id 92 collected
[1:29:30] Charge balance equation is out by -6.9%
[1:29:30] Stirrer speed set to 60
[1:29:35] pH 9.68 -&gt; 9.88
[1:29:35] Using charge balance adjust
[1:29:35] Dispensed 0.000847 mL of Base (0.5 M KOH)
[1:29:55] Stirrer speed set to 0
[1:30:05] Datapoint id 93 collected
[1:30:05] Charge balance equation is out by 5.5%
[1:30:05] Stirrer speed set to 60
[1:30:10] pH 9.89 -&gt; 10.09
[1:30:10] Using charge balance adjust
[1:30:11] Dispensed 0.001317 mL of Base (0.5 M KOH)
[1:30:31] Stirrer speed set to 0
[1:30:41] Datapoint id 94 collected
[1:30:41] Charge balance equation is out by -0.2%
[1:30:41] Stirrer speed set to 60
[1:30:46] pH 10.10 -&gt; 10.30
[1:30:46] Using charge balance adjust
[1:30:46] Dispensed 0.001976 mL of Base (0.5 M KOH)
[1:31:06] Stirrer speed set to 0
[1:31:16] Datapoint id 95 collected
[1:31:16] Charge balance equation is out by -6.1%
[1:31:16] Stirrer speed set to 60
[1:31:21] pH 10.29 -&gt; 10.49
[1:31:21] Using charge balance adjust
[1:31:21] Dispensed 0.002822 mL of Base (0.5 M KOH)
[1:31:41] Stirrer speed set to 0
[1:31:55] Datapoint id 96 collected
[1:31:55] Charge balance equation is out by -8.0%
[1:31:55] Stirrer speed set to 60
[1:32:01] pH 10.47 -&gt; 10.67
[1:32:01] Using charge balance adjust
[1:32:01] Dispensed 0.003881 mL of Base (0.5 M KOH)
[1:32:21] Stirrer speed set to 0
[1:32:31] Datapoint id 97 collected
[1:32:31] Charge balance equation is out by 4.1%
[1:32:31] Stirrer speed set to 60
[1:32:36] pH 10.69 -&gt; 10.89
[1:32:36] Using charge balance adjust
[1:32:36] Dispensed 0.005315 mL of Base (0.5 M KOH)
[1:32:56] Stirrer speed set to 0
[1:33:11] Datapoint id 98 collected
[1:33:11] Charge balance equation is out by -12.0%
[1:33:11] Stirrer speed set to 60
[1:33:16] pH 10.87 -&gt; 11.07
[1:33:16] Using charge balance adjust
[1:33:16] Dispensed 0.006632 mL of Base (0.5 M KOH)
[1:33:36] Stirrer speed set to 0
[1:33:53] Datapoint id 99 collected
[1:33:53] Charge balance equation is out by 1.6%
[1:33:53] Stirrer speed set to 60
[1:33:58] pH 11.07 -&gt; 11.27
[1:33:58] Using charge balance adjust
[1:33:58] Dispensed 0.008137 mL of Base (0.5 M KOH)
[1:34:18] Stirrer speed set to 0
[1:34:28] Datapoint id 100 collected
[1:34:28] Charge balance equation is out by -2.7%
[1:34:28] Stirrer speed set to 60
[1:34:33] pH 11.27 -&gt; 11.47
[1:34:33] Using charge balance adjust
[1:34:34] Dispensed 0.009666 mL of Base (0.5 M KOH)
[1:34:54] Stirrer speed set to 0
[1:35:13] Datapoint id 101 collected
[1:35:13] Charge balance equation is out by -4.4%
[1:35:13] Stirrer speed set to 60
[1:35:18] pH 11.46 -&gt; 11.66
[1:35:18] Using charge balance adjust
[1:35:19] Dispensed 0.011595 mL of Base (0.5 M KOH)
[1:35:39] Stirrer speed set to 0
[1:35:49] Datapoint id 102 collected
[1:35:49] Charge balance equation is out by -6.7%
[1:35:49] Stirrer speed set to 60
[1:35:54] pH 11.65 -&gt; 11.85
[1:35:54] Using charge balance adjust
[1:35:54] Dispensed 0.014699 mL of Base (0.5 M KOH)
[1:36:15] Stirrer speed set to 0
[1:36:34] Datapoint id 103 collected
[1:36:34] Charge balance equation is out by -3.2%
[1:36:34] Stirrer speed set to 60
[1:36:39] pH 11.85 -&gt; 12.05
[1:36:39] Using charge balance adjust
[1:36:40] Dispensed 0.020296 mL of Base (0.5 M KOH)
[1:37:00] Stirrer speed set to 0
[1:37:10] Datapoint id 104 collected
[1:37:10] Charge balance equation is out by -5.8%
[1:37:10] Argon flow rate set to 0
[1:37:14] Titrator arm moved over Titration position
</ExperimentLog><LiquidSource><DispenserSlot>0</DispenserSlot><PortNumber>0</PortNumber></LiquidSource><LiquidSource><DispenserSlot>2</DispenserSlot><PortNumber>0</PortNumber></LiquidSource><LiquidSource><DispenserSlot>1</DispenserSlot><PortNumber>0</PortNumber></LiquidSource><LiquidSource><DispenserSlot>6</DispenserSlot><PortNumber>0</PortNumber></LiquidSource></AssayData><ProcessedData Id="ProcessedData2"><ApplicationVersion>1.1.3.0</ApplicationVersion><WavelengthScale size="0"/><AssayInformation><Notes/></AssayInformation><CalibrationSettingsV2><CreatedByApplicationVersion>1.1.3.0</CreatedByApplicationVersion><FourPlus><Alpha><Source>ImportedFromFile</Source><Value>0.0757706</Value><Timestamp>2017-11-28T17:07:50</Timestamp><ImportedFrom>C:\Sirius_T3\17K-28005_Blank standardisation.t3r</ImportedFrom></Alpha><Slope><Source>ImportedFromFile</Source><Value>1.00559</Value><Timestamp>2017-11-28T17:07:50</Timestamp><ImportedFrom>C:\Sirius_T3\17K-28005_Blank standardisation.t3r</ImportedFrom></Slope><Jh><Source>ImportedFromFile</Source><Value>0.977508</Value><Timestamp>2017-11-28T17:07:50</Timestamp><ImportedFrom>C:\Sirius_T3\17K-28005_Blank standardisation.t3r</ImportedFrom></Jh><Joh><Source>ImportedFromFile</Source><Value>-0.920144</Value><Timestamp>2017-11-28T17:07:50</Timestamp><ImportedFrom>C:\Sirius_T3\17K-28005_Blank standardisation.t3r</ImportedFrom></Joh></FourPlus><AcidConcentrationFactor><Source>ImportedFromFile</Source><Value>0.994563</Value><Timestamp>2017-11-28T17:07:50</Timestamp><ImportedFrom>C:\Sirius_T3\17K-28006_Blank standardisation.t3r</ImportedFrom></AcidConcentrationFactor><BaseConcentrationFactor><Source>ImportedFromFile</Source><Value>1.00061</Value><Timestamp>2017-11-28T17:07:50</Timestamp><ImportedFrom>C:\Sirius_T3\KOH17K27.t3r</ImportedFrom></BaseConcentrationFactor></CalibrationSettingsV2><PhMetricModel><CreatedByApplicationVersion>1.1.3.0</CreatedByApplicationVersion><Sample><Name><Source>UserEntered</Source><Value>phenol</Value><Timestamp>2017-11-17T19:14:44</Timestamp><ImportedFrom/></Name><MolStructure><Source>Defaultvalue</Source><Value/><ImportedFrom/></MolStructure><SampleBy><Value>Weight</Value><Source>Defaultvalue</Source><ImportedFrom/></SampleBy><Weight><Source>UserEntered</Source><Value>0.00223</Value><Timestamp>2017-11-28T16:11:01</Timestamp><ImportedFrom/></Weight><Volume><Source>Defaultvalue</Source><CurrentUnknown/><ImportedFrom/></Volume><SolventType><Value/><Source>Defaultvalue</Source><ImportedFrom/></SolventType><Concentration><Source>Defaultvalue</Source><CurrentUnknown/><ImportedFrom/></Concentration><ConcentrationFactor><Source>Defaultvalue</Source><Value>1</Value><ImportedFrom/></ConcentrationFactor><FormulaWeight><Source>UserEntered</Source><Value>94.11</Value><Timestamp>2017-11-17T19:14:44</Timestamp><ImportedFrom/></FormulaWeight><IndividualPkaEnvironments><Value>False</Value><Source>Defaultvalue</Source><ImportedFrom/></IndividualPkaEnvironments><IonicStrength><Source>Defaultvalue</Source><Value>0.15</Value><ImportedFrom/></IonicStrength><Temperature><Source>Defaultvalue</Source><Value>25</Value><ImportedFrom/></Temperature><PkaCount><Source>UserEntered</Source><Value>1</Value><Timestamp>2017-11-17T19:14:44</Timestamp><ImportedFrom/></PkaCount><Stoichiometry><Source>Defaultvalue</Source><Value>1</Value><ImportedFrom/></Stoichiometry><Solubility><Source>Defaultvalue</Source><CurrentUnknown/><ImportedFrom/></Solubility><MolecularWeight><Source>UserEntered</Source><Value>94.11</Value><Timestamp>2017-11-17T19:14:44</Timestamp><ImportedFrom/></MolecularWeight><CompoundType><Value>Acid</Value><Source>UserEntered</Source><Timestamp>2017-11-17T19:14:44</Timestamp><ImportedFrom/></CompoundType><Pka><PkaValue><Source>UserEntered</Source><Value>9.79</Value><Timestamp>2017-11-29T18:00:18</Timestamp><ImportedFrom/></PkaValue><PkaType><Value>Acid</Value><Source>Defaultvalue</Source><ImportedFrom/></PkaType><PkaIonicStrength><Source>UserEntered</Source><Value>0.15</Value><Timestamp>2017-11-17T19:14:44</Timestamp><ImportedFrom/></PkaIonicStrength><PkaTemperature><Source>UserEntered</Source><Value>25</Value><Timestamp>2017-11-17T19:14:44</Timestamp><ImportedFrom/></PkaTemperature></Pka><Logp><Source>UserEntered</Source><Value>1.54</Value><Timestamp>2017-11-17T19:56:09</Timestamp><ImportedFrom/></Logp><Logp><Source>UserEntered</Source><Value>-9</Value><Timestamp>2017-11-27T21:23:19</Timestamp><ImportedFrom/></Logp></Sample></PhMetricModel><TurbiditySetting version="1"><CreatedByApplicationVersion>1.1.3.0</CreatedByApplicationVersion><WavelengthToAssess>500</WavelengthToAssess><MaxAbsorbanceThreshold>0.1</MaxAbsorbanceThreshold><TurbidityProbeThreshold>50</TurbidityProbeThreshold><DetectionMethod>None</DetectionMethod></TurbiditySetting><FastDpasSetting><CreatedByApplicationVersion>1.1.3.0</CreatedByApplicationVersion><AbsorbanceSetting><MinAbsorbanceChangeThreshold>0.1</MinAbsorbanceChangeThreshold></AbsorbanceSetting><TfaSetting><MaxRmsdSevereWarningThreshold>0.25</MaxRmsdSevereWarningThreshold><MaxRmsdWarningThreshold>0.05</MaxRmsdWarningThreshold></TfaSetting><FastDpasCalculationSetting><TurbidPointsExcluded/><LowIntensityWarningThreshold>100</LowIntensityWarningThreshold><EigenvectorAutocorrelationThreshold>0.8</EigenvectorAutocorrelationThreshold></FastDpasCalculationSetting></FastDpasSetting><Titrants><CreatedByApplicationVersion>1.1.3.0</CreatedByApplicationVersion></Titrants><MultisweepPhMetricSettings><CreatedByApplicationVersion>1.1.3.0</CreatedByApplicationVersion><MultisweepFourPlusLocks><Alpha><LockedAt>Titration</LockedAt><Locked/></Alpha><Slope><LockedAt>Titration</LockedAt><Locked/></Slope><Jh><LockedAt>Titration</LockedAt><Locked/></Jh><Joh><LockedAt>Titration</LockedAt><Locked/></Joh></MultisweepFourPlusLocks><MultisweepTitrantLocks><AcidTitrant><LockedAt>Titration</LockedAt><Locked/></AcidTitrant><BaseTitrant><LockedAt>Titration</LockedAt><Locked/></BaseTitrant></MultisweepTitrantLocks><MultisweepContaminantLocks><Carbonate><LockedAt>Titration</LockedAt><ShowFlag/><Locked/></Carbonate><AcidityError><LockedAt>Titration</LockedAt><ShowFlag/><Locked/></AcidityError></MultisweepContaminantLocks><MultisweepSampleLocks version="1"><ConcentrationFactor><LockedAt>Titration</LockedAt><ShowFlag/><Locked/></ConcentrationFactor><Solubility><LockedAt>Titration</LockedAt><Locked/></Solubility><SolubilityExcluded/><SampleProportion><LockedAt>Titration</LockedAt><Locked/></SampleProportion><Pka><LockedAt>Titration</LockedAt><Locked/></Pka><Logp><LockedAt>Multisweep</LockedAt><ShowFlag/></Logp><Logp><LockedAt>Multisweep</LockedAt><ShowFlag/></Logp></MultisweepSampleLocks></MultisweepPhMetricSettings><MultisweepAssayLevelPhMetricSettings><CreatedByApplicationVersion>1.1.3.0</CreatedByApplicationVersion><AlphaLocked/><SlopeLocked/><JhLocked/><JohLocked/><AcidTitrantLocked/><BaseTitrantLocked/><CarbonateLocked/><AcidityErrorLocked/><SampleLocks version="1"><SolubilityLocked/><SolubilityExcluded/><ConcentrationLocked/><SampleProportionLocked/><SimpleProportionsLocked size="0"/><WeakProportionsLocked size="0"/><PkasLocked size="1">1</PkasLocked><LogpsLocked size="2">11</LogpsLocked></SampleLocks></MultisweepAssayLevelPhMetricSettings><MultisweepPhMetricLevelResult><CreatedByApplicationVersion>1.1.3.0</CreatedByApplicationVersion><Alpha>0.0757706</Alpha><Slope>1.00559</Slope><Jh>0.977508</Jh><Joh>-0.920144</Joh><AcidTitrant>0.994563</AcidTitrant><BaseTitrant>1.00061</BaseTitrant><Carbonate>0.000332018</Carbonate><AcidityError>0.000109232</AcidityError><SampleValues version="2"><Solubility>1e-006</Solubility><ConcentrationFactor>1.05346</ConcentrationFactor><SampleProportion>1</SampleProportion><Pka>9.79</Pka><Logp>1.5672</Logp><Logp>-9</Logp></SampleValues></MultisweepPhMetricLevelResult><MultisweepPhMetricResult version="1"><CreatedByApplicationVersion>1.1.3.0</CreatedByApplicationVersion><Merit>185.483</Merit><Rmsd>0.550087</Rmsd><AverageIonicStrength>0.174735</AverageIonicStrength><AverageTemperature>24.9478</AverageTemperature><PhMetricResult><CreatedByApplicationVersion>1.1.3.0</CreatedByApplicationVersion><Rmsd>0.347028</Rmsd><MeritFunction>0</MeritFunction><Merit>0</Merit><AverageIonicStrength>0.161354</AverageIonicStrength><AverageTemperature>24.8951</AverageTemperature><MeanPartitionRatio>0.0933268</MeanPartitionRatio><Ids size="33">1 2 3 4 5 6 7 8 9 10 11 12 13 14 15 16 17 18 19 20 21 22 23 24 25 26 27 28 29 30 31 32 33</Ids><Pchs size="33">1.90721 2.1085 2.30053 2.50111 2.66883 2.86334 3.10959 3.30619 3.58437 4.01935 5.93637 6.23529 7.87511 8.23178 8.5958 8.776 8.97883 9.28112 9.45089 9.66254 9.84615 10.0359 10.2076 10.3901 10.5781 10.7606 10.9408 11.1248 11.3046 11.5081 11.6732 11.8477 11.8582</Pchs><ResidualPchs size="33">0.00379097 0.00136693 0.00573268 0.000149184 0.0224367 0.0291539 -0.00975669 0.0318449 0.0251945 -0.0243879 -0.58083 -0.625666 -1.59086 -0.704036 -0.249929 -0.128197 -0.0184546 0.0477512 0.0572883 0.0193406 0.0181045 0.00942408 0.0178864 -0.00222507 -0.0143232 -0.0342847 -0.0418441 -0.0502594 -0.0373727 -0.0190671 0.0264401 0.0231347 0.0100099</ResidualPchs><NaturalPhs size="33">2.00947 2.20502 2.39979 2.5941 2.78467 2.98672 3.19381 3.43415 3.70651 4.09379 5.10323 5.57032 6.12666 6.6985 8.35434 8.74962 9.08586 9.45458 9.63416 9.81135 9.99478 10.177 10.358 10.5214 10.6981 10.8616 11.0349 11.2104 11.4027 11.6239 11.8322 12.0005 11.9984</NaturalPhs><Residuals size="33">0.000108082 2.45168e-005 6.60772e-005 1.08351e-006 0.000110757 9.19656e-005 -1.74626e-005 3.62661e-005 1.51612e-005 -5.51485e-006 -0.000127342 -0.000153109 -0.000328308 -0.000301494 -0.000238456 -0.000181616 -4.04216e-005 0.000194009 0.00032037 0.000154739 0.000187866 0.000120043 0.00025655 -3.36092e-005 -0.000211728 -0.000471749 -0.000531392 -0.000616484 -0.000485904 -0.000309275 0.000553243 0.000684383 0.000304126</Residuals><IonicStrengths size="33">0.158598 0.157161 0.156308 0.155723 0.155431 0.155188 0.154984 0.154907 0.154831 0.154777 0.154821 0.154864 0.155025 0.155109 0.155298 0.155465 0.155757 0.156476 0.157091 0.158094 0.159308 0.160858 0.16253 0.164366 0.16629 0.168034 0.169642 0.171168 0.17268 0.174691 0.176786 0.17974 0.17993</IonicStrengths><PointTimes size="33">311.789 358.937 394.782 439.597 475.363 519.279 560.607 617.747 668.998 709.759 750.656 809.571 884.205 964.683 1039.3 1111.7 1182.44 1254.17 1303.89 1365.41 1406.32 1462.23 1502.7 1549.03 1591.4 1637.74 1679.31 1725.63 1761.59 1834.67 1870.7 1952.54 2006.8</PointTimes><PointPhs size="33">2.00575 2.20367 2.39405 2.59395 2.76161 2.95646 3.2035 3.40093 3.68043 4.11768 6.04533 6.34592 7.9949 8.35356 8.71961 8.90082 9.10478 9.40874 9.57945 9.79225 9.97685 10.1676 10.3402 10.5236 10.7124 10.8956 11.0764 11.2606 11.4404 11.6431 11.8068 11.9785 11.9887</PointPhs><BufferIndex size="33">4.60292e-008 7.34218e-008 1.14145e-007 1.80939e-007 2.66183e-007 4.16888e-007 7.34369e-007 1.15434e-006 2.18593e-006 5.90434e-006 0.000216541 0.000243308 0.000203437 0.000421598 0.00093878 0.00139341 0.00215334 0.00398789 0.00548247 0.00782028 0.0101016 0.0123118 0.0137083 0.0141388 0.013289 0.0114855 0.00924748 0.00698302 0.00506919 0.00338617 0.00237879 0.00160915 0.00157261</BufferIndex><SampleResult version="2"><Solubility>1e-016</Solubility><ConcentrationFactor>1.10602</ConcentrationFactor><SampleProportion>1</SampleProportion><MeanConcentration>0.0245175</MeanConcentration><Pchs size="33">1.90721 2.1085 2.30053 2.50111 2.66883 2.86334 3.10959 3.30619 3.58437 4.01935 5.93637 6.23529 7.87511 8.23178 8.5958 8.776 8.97883 9.28112 9.45089 9.66254 9.84615 10.0359 10.2076 10.3901 10.5781 10.7606 10.9408 11.1248 11.3046 11.5081 11.6732 11.8477 11.8582</Pchs><BoundProtons size="33">-0.00422918 -0.000967853 -0.00262312 -4.31783e-005 -0.00442229 -0.00367751 0.00069891 -0.00145265 -0.000607667 0.000220622 0.00507024 0.00606919 0.010135 0.00522729 -0.00617531 -0.0163757 -0.0356502 -0.0800814 -0.1164 -0.164905 -0.231864 -0.315205 -0.412556 -0.506024 -0.606448 -0.69041 -0.76638 -0.825488 -0.876573 -0.920352 -0.977596 -0.998591 -0.982887</BoundProtons><SampleTheoreticalPlot version="1"><PchScale size="71">1.5 1.65714 1.81429 1.97143 2.12857 2.28571 2.44286 2.6 2.75714 2.91429 3.07143 3.22857 3.38571 3.54286 3.7 3.85714 4.01429 4.17143 4.32857 4.48571 4.64286 4.8 4.95714 5.11429 5.27143 5.42857 5.58571 5.74286 5.9 6.05714 6.21429 6.37143 6.52857 6.68571 6.84286 7 7.15714 7.31429 7.47143 7.62857 7.78571 7.94286 8.1 8.25714 8.41429 8.57143 8.72857 8.88571 9.04286 9.2 9.35714 9.51429 9.67143 9.82857 9.98571 10.1429 10.3 10.4571 10.6143 10.7714 10.9286 11.0857 11.2429 11.4 11.5571 11.7143 11.8714 12.0286 12.1857 12.3429 12.5</PchScale><TheoreticalAqueous size="71">-5.12871e-009 -7.36463e-009 -1.05753e-008 -1.51858e-008 -2.18062e-008 -3.13128e-008 -4.4964e-008 -6.45666e-008 -9.27152e-008 -1.33135e-007 -1.91177e-007 -2.74523e-007 -3.94205e-007 -5.66063e-007 -8.12845e-007 -1.16721e-006 -1.67607e-006 -2.40678e-006 -3.45603e-006 -4.96272e-006 -7.12627e-006 -1.0233e-005 -1.46942e-005 -2.11001e-005 -3.02987e-005 -4.35071e-005 -6.24734e-005 -8.9707e-005 -0.000128811 -0.000184957 -0.00026557 -0.000381304 -0.000547446 -0.000785924 -0.00112817 -0.00161921 -0.00232349 -0.00333306 -0.00477921 -0.00684849 -0.0098049 -0.0140195 -0.0200092 -0.028484 -0.0404002 -0.0570091 -0.0798776 -0.110841 -0.151827 -0.204483 -0.269596 -0.346415 -0.43217 -0.522194 -0.610798 -0.692642 -0.763928 -0.822908 -0.869666 -0.905496 -0.932244 -0.951824 -0.965952 -0.976041 -0.983193 -0.988236 -0.991778 -0.99426 -0.995996 -0.997208 -0.998054</TheoreticalAqueous><TheoreticalPartition size="71">-1.31042e-009 -1.88171e-009 -2.70207e-009 -3.88006e-009 -5.57162e-009 -8.00064e-009 -1.14886e-008 -1.64972e-008 -2.36894e-008 -3.4017e-008 -4.88471e-008 -7.01426e-008 -1.00722e-007 -1.44633e-007 -2.07687e-007 -2.98231e-007 -4.28249e-007 -6.14948e-007 -8.83042e-007 -1.26801e-006 -1.82082e-006 -2.61462e-006 -3.7545e-006 -5.3913e-006 -7.74169e-006 -1.11167e-005 -1.59631e-005 -2.29223e-005 -3.29152e-005 -4.72642e-005 -6.78682e-005 -9.74533e-005 -0.000139933 -0.000200927 -0.000288498 -0.000414219 -0.000594696 -0.000853739 -0.00122548 -0.0017588 -0.00252364 -0.00361987 -0.0051898 -0.00743553 -0.0106426 -0.0152118 -0.0216997 -0.0308679 -0.0437366 -0.061629 -0.0861813 -0.119272 -0.162804 -0.218287 -0.286215 -0.365399 -0.4526 -0.542811 -0.630299 -0.70999 -0.778538 -0.834658 -0.878771 -0.91235 -0.937292 -0.955483 -0.968574 -0.977904 -0.984508 -0.989161 -0.992427</TheoreticalPartition><TheoreticalDosProfile><TheoreticalPhScale size="71">1.5 1.65714 1.81429 1.97143 2.12857 2.28571 2.44286 2.6 2.75714 2.91429 3.07143 3.22857 3.38571 3.54286 3.7 3.85714 4.01429 4.17143 4.32857 4.48571 4.64286 4.8 4.95714 5.11429 5.27143 5.42857 5.58571 5.74286 5.9 6.05714 6.21429 6.37143 6.52857 6.68571 6.84286 7 7.15714 7.31429 7.47143 7.62857 7.78571 7.94286 8.1 8.25714 8.41429 8.57143 8.72857 8.88571 9.04286 9.2 9.35714 9.51429 9.67143 9.82857 9.98571 10.1429 10.3 10.4571 10.6143 10.7714 10.9286 11.0857 11.2429 11.4 11.5571 11.7143 11.8714 12.0286 12.1857 12.3429 12.5</TheoreticalPhScale><TheoreticalDosSpecies sizex="4" sizey="71" order="yx">0.255506 0.255506 0.255506 0.255506 0.255506 0.255506 0.255506 0.255506 0.255506 0.255506 0.255506 0.255506 0.255506 0.255506 0.255506 0.255506 0.255506 0.255506 0.255506 0.255506 0.255505 0.255505 0.255505 0.255505 0.255504 0.255503 0.255502 0.2555 0.255497 0.255494 0.255489 0.255481 0.25547 0.255455 0.255432 0.2554 0.255354 0.255288 0.255193 0.255057 0.254861 0.254581 0.25418 0.253606 0.252787 0.251619 0.249962 0.247619 0.244331 0.239759 0.233486 0.225031 0.213908 0.199732 0.182376 0.162144 0.139864 0.116814 0.0944608 0.0740993 0.0565847 0.0422459 0.0309748 0.0223951 0.0160222 0.0113744 0.00802961 0.00564567 0.00395818 0.00276949 0.00193504 1.31042e-009 1.88171e-009 2.70206e-009 3.88005e-009 5.57161e-009 8.00061e-009 1.14886e-008 1.64972e-008 2.36893e-008 3.40169e-008 4.8847e-008 7.01424e-008 1.00722e-007 1.44633e-007 2.07687e-007 2.9823e-007 4.28247e-007 6.14946e-007 8.83039e-007 1.26801e-006 1.82081e-006 2.61462e-006 3.75448e-006 5.39129e-006 7.74166e-006 1.11167e-005 1.59631e-005 2.29222e-005 3.29151e-005 4.72641e-005 6.7868e-005 9.7453e-005 0.000139933 0.000200926 0.000288497 0.000414218 0.000594694 0.000853736 0.00122548 0.0017588 0.00252363 0.00361985 0.00518978 0.00743551 0.0106426 0.0152118 0.0216996 0.0308678 0.0437365 0.0616288 0.0861811 0.119271 0.162804 0.218287 0.286214 0.365398 0.452599 0.542809 0.630297 0.709988 0.778536 0.834655 0.878768 0.912347 0.937289 0.95548 0.968571 0.977901 0.984505 0.989158 0.992423 0.744494 0.744494 0.744494 0.744494 0.744494 0.744494 0.744494 0.744494 0.744494 0.744494 0.744494 0.744494 0.744494 0.744494 0.744494 0.744494 0.744494 0.744494 0.744493 0.744493 0.744493 0.744492 0.744491 0.74449 0.744488 0.744486 0.744482 0.744477 0.74447 0.744459 0.744444 0.744422 0.74439 0.744345 0.744279 0.744186 0.744051 0.743858 0.743582 0.743185 0.742615 0.741799 0.74063 0.738958 0.736571 0.733169 0.728339 0.721513 0.711932 0.698612 0.680333 0.655697 0.623287 0.58198 0.531409 0.472456 0.407536 0.340374 0.27524 0.215911 0.164877 0.123096 0.0902546 0.0652548 0.0466856 0.0331427 0.0233967 0.0164504 0.0115334 0.00806976 0.00563831 4.20522e-015 6.03853e-015 8.6711e-015 1.24514e-014 1.78797e-014 2.56745e-014 3.68677e-014 5.29405e-014 7.60206e-014 1.09163e-013 1.56753e-013 2.25092e-013 3.23223e-013 4.64136e-013 6.66482e-013 9.57042e-013 1.37428e-012 1.97341e-012 2.83374e-012 4.06914e-012 5.84312e-012 8.39049e-012 1.20484e-011 1.7301e-011 2.48435e-011 3.56743e-011 5.12266e-011 7.3559e-011 1.05627e-010 1.51674e-010 2.17793e-010 3.12734e-010 4.49054e-010 6.44786e-010 9.25806e-010 1.32926e-009 1.90842e-009 2.7397e-009 3.93264e-009 5.64411e-009 8.09851e-009 1.16164e-008 1.66544e-008 2.38611e-008 3.41529e-008 4.88157e-008 6.96357e-008 9.90571e-008 1.40353e-007 1.97771e-007 2.76561e-007 3.82751e-007 5.22449e-007 7.00498e-007 9.18481e-007 1.17259e-006 1.45242e-006 1.74191e-006 2.02267e-006 2.2784e-006 2.49838e-006 2.67847e-006 2.82003e-006 2.92779e-006 3.00783e-006 3.0662e-006 3.10821e-006 3.13815e-006 3.15935e-006 3.17428e-006 3.18476e-006</TheoreticalDosSpecies></TheoreticalDosProfile><LipophilicityProfile><LowGoodPh>-2.14748e+009</LowGoodPh><HighGoodPh>11.79</HighGoodPh><Profile size="71">1.49445 1.49445 1.49445 1.49445 1.49445 1.49445 1.49445 1.49445 1.49445 1.49445 1.49445 1.49445 1.49445 1.49445 1.49445 1.49445 1.49445 1.49445 1.49445 1.49445 1.49445 1.49445 1.49445 1.49444 1.49444 1.49444 1.49443 1.49441 1.4944 1.49437 1.49434 1.49429 1.49422 1.49411 1.49396 1.49375 1.49344 1.493 1.49237 1.49147 1.49017 1.48832 1.48568 1.4819 1.47654 1.46896 1.4583 1.44343 1.42294 1.3951 1.35802 1.30976 1.24867 1.17371 1.08463 0.982099 0.8675 0.742656 0.609516 0.469909 0.325411 0.177298 0.026558 -0.126066 -0.28003 -0.434939 -0.59051 -0.746543 -0.902892 -1.05945 -1.21615</Profile><PhScale size="71">1.5 1.65714 1.81429 1.97143 2.12857 2.28571 2.44286 2.6 2.75714 2.91429 3.07143 3.22857 3.38571 3.54286 3.7 3.85714 4.01429 4.17143 4.32857 4.48571 4.64286 4.8 4.95714 5.11429 5.27143 5.42857 5.58571 5.74286 5.9 6.05714 6.21429 6.37143 6.52857 6.68571 6.84286 7 7.15714 7.31429 7.47143 7.62857 7.78571 7.94286 8.1 8.25714 8.41429 8.57143 8.72857 8.88571 9.04286 9.2 9.35714 9.51429 9.67143 9.82857 9.98571 10.1429 10.3 10.4571 10.6143 10.7714 10.9286 11.0857 11.2429 11.4 11.5571 11.7143 11.8714 12.0286 12.1857 12.3429 12.5</PhScale></LipophilicityProfile><LogrProfile><MatrixRatioScale size="61">-4 -3.9 -3.8 -3.7 -3.6 -3.5 -3.4 -3.3 -3.2 -3.1 -3 -2.9 -2.8 -2.7 -2.6 -2.5 -2.4 -2.3 -2.2 -2.1 -2 -1.9 -1.8 -1.7 -1.6 -1.5 -1.4 -1.3 -1.2 -1.1 -1 -0.9 -0.8 -0.7 -0.6 -0.5 -0.4 -0.3 -0.2 -0.1 0 0.1 0.2 0.3 0.4 0.5 0.6 0.7 0.8 0.9 1 1.1 1.2 1.3 1.4 1.5 1.6 1.7 1.8 1.9 2</MatrixRatioScale><TheoreticalPkaShifts sizex="61" sizey="1" order="yx">0.00135382 0.00170367 0.00214371 0.00269705 0.00339266 0.0042668 0.00536479 0.00674313 0.00847217 0.0106392 0.0133519 0.0167432 0.0209753 0.0262452 0.0327899 0.0408914 0.0508803 0.0631374 0.078092 0.0962149 0.118005 0.143968 0.174591 0.210305 0.251455 0.298265 0.350819 0.40905 0.472747 0.54158 0.615122 0.692894 0.774389 0.859106 0.946571 1.03635 1.12805 1.22135 1.31595 1.41161 1.50813 1.60535 1.70312 1.80134 1.89992 1.99878 2.09787 2.19715 2.29656 2.39608 2.49569 2.59537 2.69509 2.79485 2.89463 2.99442 3.09421 3.19398 3.29373 3.39344 3.4931</TheoreticalPkaShifts><PartitionRatio>0.0933268</PartitionRatio><ActualPkaShifts size="1">0.592598</ActualPkaShifts></LogrProfile></SampleTheoreticalPlot><Pka>9.79</Pka><Logp>1.49445</Logp><Logp>-4.46363</Logp></SampleResult><SampleResult version="2"><ConcentrationFactor>1</ConcentrationFactor><SampleProportion>0</SampleProportion><Pchs size="33">1.90721 2.1085 2.30053 2.50111 2.66883 2.86334 3.10959 3.30619 3.58437 4.01935 5.93637 6.23529 7.87511 8.23178 8.5958 8.776 8.97883 9.28112 9.45089 9.66254 9.84615 10.0359 10.2076 10.3901 10.5781 10.7606 10.9408 11.1248 11.3046 11.5081 11.6732 11.8477 11.8582</Pchs><BoundProtons size="33">-0.26024 -0.0590976 -0.159191 -0.00279684 -0.266911 -0.22183 0.0412737 -0.0885094 -0.0387798 0.00709044 -0.0328689 -0.137214 -0.197665 -0.286795 -0.471942 -0.634236 -1.01433 -1.67111 -2.04628 -1.7558 -1.93983 -1.88552 -2.30571 -1.69034 -1.3296 -0.752997 -0.644629 -0.464898 -0.79599 -1.2339 -3.31703 -3.63768 -2.72251</BoundProtons><CarbonateResult/><SampleTheoreticalPlot version="1"><PchScale size="71">1.5 1.65714 1.81429 1.97143 2.12857 2.28571 2.44286 2.6 2.75714 2.91429 3.07143 3.22857 3.38571 3.54286 3.7 3.85714 4.01429 4.17143 4.32857 4.48571 4.64286 4.8 4.95714 5.11429 5.27143 5.42857 5.58571 5.74286 5.9 6.05714 6.21429 6.37143 6.52857 6.68571 6.84286 7 7.15714 7.31429 7.47143 7.62857 7.78571 7.94286 8.1 8.25714 8.41429 8.57143 8.72857 8.88571 9.04286 9.2 9.35714 9.51429 9.67143 9.82857 9.98571 10.1429 10.3 10.4571 10.6143 10.7714 10.9286 11.0857 11.2429 11.4 11.5571 11.7143 11.8714 12.0286 12.1857 12.3429 12.5</PchScale><TheoreticalAqueous size="71">-2.4541e-005 -3.52395e-005 -5.06018e-005 -7.26606e-005 -0.000104335 -0.000149814 -0.000215113 -0.000308864 -0.000443458 -0.000636665 -0.000913974 -0.00131191 -0.00188277 -0.00270137 -0.00387451 -0.00555427 -0.00795646 -0.0113857 -0.0162687 -0.0231967 -0.0329763 -0.0466818 -0.0656967 -0.0917122 -0.126634 -0.172332 -0.230176 -0.300394 -0.381429 -0.469666 -0.559869 -0.646333 -0.72426 -0.790709 -0.844783 -0.887193 -0.91959 -0.943969 -0.962297 -0.976325 -0.987555 -0.997285 -1.00669 -1.0169 -1.02913 -1.04476 -1.0654 -1.09289 -1.12925 -1.17638 -1.23563 -1.30711 -1.38909 -1.47779 -1.56787 -1.65365 -1.73048 -1.79559 -1.84823 -1.88921 -1.92016 -1.94302 -1.95962 -1.97153 -1.98 -1.98599 -1.9902 -1.99316 -1.99522 -1.99667 -1.99768</TheoreticalAqueous><TheoreticalPartition size="71">-1.90542e-005 -2.73609e-005 -3.92887e-005 -5.64161e-005 -8.10094e-005 -0.000116322 -0.000167026 -0.000239825 -0.000344344 -0.000494391 -0.000709773 -0.00101889 -0.00146244 -0.00209867 -0.00301086 -0.00431781 -0.00618857 -0.00886265 -0.0126775 -0.0181043 -0.0257936 -0.036627 -0.0517687 -0.0726979 -0.101186 -0.139164 -0.188409 -0.250023 -0.323756 -0.407435 -0.496876 -0.586561 -0.670923 -0.745658 -0.808462 -0.858993 -0.898327 -0.928289 -0.950921 -0.96817 -0.981759 -0.993191 -1.00381 -1.01488 -1.02772 -1.04378 -1.06471 -1.09241 -1.12892 -1.17616 -1.23548 -1.30701 -1.38903 -1.47775 -1.56784 -1.65364 -1.73047 -1.79558 -1.84823 -1.8892 -1.92016 -1.94302 -1.95962 -1.97153 -1.98 -1.98599 -1.9902 -1.99316 -1.99522 -1.99667 -1.99768</TheoreticalPartition><TheoreticalDosProfile><TheoreticalPhScale size="71">1.5 1.65714 1.81429 1.97143 2.12857 2.28571 2.44286 2.6 2.75714 2.91429 3.07143 3.22857 3.38571 3.54286 3.7 3.85714 4.01429 4.17143 4.32857 4.48571 4.64286 4.8 4.95714 5.11429 5.27143 5.42857 5.58571 5.74286 5.9 6.05714 6.21429 6.37143 6.52857 6.68571 6.84286 7 7.15714 7.31429 7.47143 7.62857 7.78571 7.94286 8.1 8.25714 8.41429 8.57143 8.72857 8.88571 9.04286 9.2 9.35714 9.51429 9.67143 9.82857 9.98571 10.1429 10.3 10.4571 10.6143 10.7714 10.9286 11.0857 11.2429 11.4 11.5571 11.7143 11.8714 12.0286 12.1857 12.3429 12.5</TheoreticalPhScale><TheoreticalDosSpecies sizex="6" sizey="71" order="yx">0.776406 0.7764 0.77639 0.776377 0.776358 0.776331 0.776291 0.776235 0.776154 0.776037 0.77587 0.77563 0.775285 0.774791 0.774083 0.773068 0.771616 0.76954 0.766578 0.762364 0.756394 0.747983 0.736227 0.719978 0.69786 0.668375 0.630144 0.582312 0.525077 0.460129 0.390722 0.321148 0.255741 0.197857 0.149307 0.110385 0.0802968 0.0576858 0.041052 0.0290061 0.0203818 0.0142577 0.00993437 0.00689515 0.00476526 0.00327626 0.00223762 0.00151496 0.0010139 0.000668397 0.000432227 0.000272959 0.000167642 9.98142e-005 5.75276e-005 3.21121e-005 1.74034e-005 9.19231e-006 4.75296e-006 2.41638e-006 1.21266e-006 6.02714e-007 2.97443e-007 1.46041e-007 7.14431e-008 3.48594e-008 1.69779e-008 8.25836e-009 4.01339e-009 1.9492e-009 9.46258e-010 1.90542e-005 2.73609e-005 3.92887e-005 5.64161e-005 8.10094e-005 0.000116322 0.000167026 0.000239825 0.000344344 0.000494391 0.000709773 0.00101889 0.00146244 0.00209867 0.00301085 0.0043178 0.00618855 0.00886261 0.0126774 0.0181042 0.0257933 0.0366264 0.0517674 0.0726954 0.101181 0.139153 0.188389 0.249986 0.323687 0.407309 0.496655 0.586187 0.670308 0.744677 0.806935 0.856665 0.894835 0.923117 0.943332 0.957113 0.965739 0.970082 0.970604 0.967361 0.960006 0.947783 0.929524 0.903684 0.86847 0.822122 0.763407 0.692286 0.61054 0.521995 0.432008 0.346281 0.269486 0.204395 0.151758 0.110789 0.0798387 0.0569806 0.0403797 0.0284694 0.0199989 0.0140122 0.00979977 0.0068449 0.0047767 0.00333131 0.00232226 8.18596e-014 1.68792e-013 3.48042e-013 7.17646e-013 1.47974e-012 3.0511e-012 6.291e-012 1.2971e-011 2.67432e-011 5.51359e-011 1.13665e-010 2.34303e-010 4.82915e-010 9.9513e-010 2.05007e-009 4.22167e-009 8.68867e-009 1.78677e-008 3.67012e-008 7.52613e-008 1.53973e-007 3.13959e-007 6.37203e-007 1.28491e-006 2.56807e-006 5.07159e-006 9.85937e-006 1.87867e-005 3.49304e-005 6.31169e-005 0.000110515 0.000187302 0.000307556 0.000490638 0.000763439 0.00116383 0.00174568 0.00258596 0.00379465 0.00552857 0.00801037 0.0115543 0.0166005 0.023758 0.0338562 0.0479972 0.0675944 0.0943647 0.130224 0.177017 0.236036 0.307362 0.389244 0.477877 0.567917 0.653678 0.730491 0.795593 0.848236 0.889208 0.92016 0.943019 0.95962 0.97153 0.980001 0.985988 0.9902 0.993155 0.995223 0.996669 0.997678 0.223575 0.223573 0.22357 0.223567 0.223561 0.223553 0.223542 0.223526 0.223502 0.223469 0.22342 0.223351 0.223252 0.22311 0.222906 0.222614 0.222195 0.221598 0.220745 0.219531 0.217812 0.21539 0.212005 0.207326 0.200957 0.192466 0.181457 0.167683 0.151202 0.132499 0.112513 0.0924782 0.0736436 0.0569752 0.0429946 0.0317865 0.0231224 0.0166113 0.0118214 0.00835264 0.00586918 0.00410566 0.00286071 0.00198554 0.00137221 0.000943436 0.000644349 0.000436249 0.000291964 0.000192472 0.000124465 7.86017e-005 4.82745e-005 2.87426e-005 1.65657e-005 9.24705e-006 5.01151e-006 2.64703e-006 1.36867e-006 6.95824e-007 3.492e-007 1.73558e-007 8.56522e-008 4.20542e-008 2.05728e-008 1.00381e-008 4.88899e-009 2.37809e-009 1.1557e-009 5.61293e-010 2.72486e-010 1.77827e-016 2.5535e-016 3.66669e-016 5.26514e-016 7.56035e-016 1.0856e-015 1.5588e-015 2.23821e-015 3.21365e-015 4.61399e-015 6.62408e-015 9.50899e-015 1.36485e-014 1.95862e-014 2.80993e-014 4.02967e-014 5.77558e-014 8.27119e-014 1.18314e-013 1.68961e-013 2.40721e-013 3.41822e-013 4.83129e-013 6.78443e-013 9.4429e-013 1.29867e-012 1.75818e-012 2.33304e-012 3.02086e-012 3.80129e-012 4.63512e-012 5.47069e-012 6.25577e-012 6.94983e-012 7.53087e-012 7.99498e-012 8.35121e-012 8.61515e-012 8.80382e-012 8.93243e-012 9.01293e-012 9.05347e-012 9.05834e-012 9.02807e-012 8.95943e-012 8.84536e-012 8.67495e-012 8.43379e-012 8.10515e-012 7.6726e-012 7.12464e-012 6.46089e-012 5.69798e-012 4.87161e-012 4.0318e-012 3.23173e-012 2.51503e-012 1.90755e-012 1.41631e-012 1.03396e-012 7.45109e-013 5.31782e-013 3.76851e-013 2.65695e-013 1.86643e-013 1.30772e-013 9.14581e-014 6.38812e-014 4.45794e-014 3.109e-014 2.16729e-014 7.63969e-025 1.57528e-024 3.24817e-024 6.69756e-024 1.38099e-023 2.84749e-023 5.87119e-023 1.21054e-022 2.49586e-022 5.14566e-022 1.0608e-021 2.18668e-021 4.50689e-021 9.28723e-021 1.91326e-020 3.93995e-020 8.10886e-020 1.66754e-019 3.4252e-019 7.0239e-019 1.43698e-018 2.93008e-018 5.94682e-018 1.19916e-017 2.39669e-017 4.73315e-017 9.20143e-017 1.7533e-016 3.25994e-016 5.8905e-016 1.0314e-015 1.74803e-015 2.87032e-015 4.57896e-015 7.12493e-015 1.08617e-014 1.62919e-014 2.41339e-014 3.54143e-014 5.15964e-014 7.47582e-014 1.07833e-013 1.54927e-013 2.21726e-013 3.15969e-013 4.47943e-013 6.30837e-013 8.80675e-013 1.21534e-012 1.65204e-012 2.20285e-012 2.86851e-012 3.63269e-012 4.45987e-012 5.30019e-012 6.10057e-012 6.81744e-012 7.42502e-012 7.91631e-012 8.29869e-012 8.58756e-012 8.80089e-012 8.95582e-012 9.06698e-012 9.14604e-012 9.20191e-012 9.24122e-012 9.2688e-012 9.2881e-012 9.30159e-012 9.31101e-012</TheoreticalDosSpecies></TheoreticalDosProfile><LipophilicityProfile><LowGoodPh>-2.14748e+009</LowGoodPh><HighGoodPh>8.1101</HighGoodPh><Profile size="71">0.489317 0.489312 0.489306 0.489296 0.489282 0.489263 0.489234 0.489194 0.489135 0.489051 0.488931 0.488758 0.488509 0.488153 0.487642 0.486909 0.485858 0.484355 0.482204 0.479135 0.474765 0.468566 0.459816 0.447552 0.430526 0.407187 0.375726 0.334195 0.280746 0.213937 0.133033 0.0381759 -0.0696497 -0.188844 -0.317507 -0.453734 -0.595814 -0.742329 -0.892174 -1.04454 -1.19887 -1.35484 -1.51229 -1.67127 -1.83199 -1.99488 -2.16061 -2.33008 -2.50455 -2.68555 -2.87491 -3.07454 -3.28627 -3.51147 -3.75079 -4.004 -4.27003 -4.54724 -4.8337 -5.1275 -5.42692 -5.73054 -6.03722 -6.3461 -6.65652 -6.96795 -7.27996 -7.59208 -7.90367 -8.21365 -8.52004</Profile><PhScale size="71">1.5 1.65714 1.81429 1.97143 2.12857 2.28571 2.44286 2.6 2.75714 2.91429 3.07143 3.22857 3.38571 3.54286 3.7 3.85714 4.01429 4.17143 4.32857 4.48571 4.64286 4.8 4.95714 5.11429 5.27143 5.42857 5.58571 5.74286 5.9 6.05714 6.21429 6.37143 6.52857 6.68571 6.84286 7 7.15714 7.31429 7.47143 7.62857 7.78571 7.94286 8.1 8.25714 8.41429 8.57143 8.72857 8.88571 9.04286 9.2 9.35714 9.51429 9.67143 9.82857 9.98571 10.1429 10.3 10.4571 10.6143 10.7714 10.9286 11.0857 11.2429 11.4 11.5571 11.7143 11.8714 12.0286 12.1857 12.3429 12.5</PhScale></LipophilicityProfile><LogrProfile><MatrixRatioScale size="61">-4 -3.9 -3.8 -3.7 -3.6 -3.5 -3.4 -3.3 -3.2 -3.1 -3 -2.9 -2.8 -2.7 -2.6 -2.5 -2.4 -2.3 -2.2 -2.1 -2 -1.9 -1.8 -1.7 -1.6 -1.5 -1.4 -1.3 -1.2 -1.1 -1 -0.9 -0.8 -0.7 -0.6 -0.5 -0.4 -0.3 -0.2 -0.1 0 0.1 0.2 0.3 0.4 0.5 0.6 0.7 0.8 0.9 1 1.1 1.2 1.3 1.4 1.5 1.6 1.7 1.8 1.9 2</MatrixRatioScale><TheoreticalPkaShifts sizex="61" sizey="2" order="yx">9.05543e-005 0 0.000113995 0 0.000143502 0 0.000180643 0 0.000227392 0 0.000286231 0 0.000360284 0 0.000453475 0 0.00057074 0 0.00071828 0 0.000903882 0 0.00113732 0 0.00143085 0 0.00179983 0 0.00226348 0 0.00284579 0 0.0035767 0 0.00449343 0 0.00564212 0 0.00707973 0 0.00887627 0 0.0111172 0 0.0139058 0 0.0173662 0 0.0216449 0 0.0269123 0 0.0333623 0 0.041209 0 0.0506803 0 0.0620055 0 0.0753981 0 0.0910312 0 0.109009 0 0.129335 0 0.151887 0 0.176396 0 0.202446 0 0.229495 0 0.256912 0 0.284032 0 0.310217 0 0.334912 0 0.357688 0 0.378261 0 0.396491 0 0.41237 0 0.425995 0 0.437531 0 0.447189 0 0.455199 0 0.461787 0 0.467171 0 0.471547 0 0.475087 0 0.477941 0 0.480235 0 0.482075 0 0.483547 0 0.484724 0 0.485663 0 0.486412 0</TheoreticalPkaShifts><PartitionRatio>0.0933268</PartitionRatio><ActualPkaShifts size="2">0.0711528 0</ActualPkaShifts></LogrProfile></SampleTheoreticalPlot><Pka>6.1101</Pka><Pka>9.86692</Pka><Logp>0.489328</Logp><Logp>-10</Logp><Logp>-10</Logp></SampleResult><LogpOutOfRangeWarning/></PhMetricResult><PhMetricResult><CreatedByApplicationVersion>1.1.3.0</CreatedByApplicationVersion><Rmsd>0.442366</Rmsd><MeritFunction>0</MeritFunction><Merit>0</Merit><AverageIonicStrength>0.17514</AverageIonicStrength><AverageTemperature>24.9683</AverageTemperature><MeanPartitionRatio>0.270826</MeanPartitionRatio><Ids size="37">34 35 36 37 38 39 40 41 42 43 44 45 46 47 48 49 50 51 52 53 54 55 56 57 58 59 60 61 62 63 64 65 66 67 68 69 70</Ids><Pchs size="37">1.88025 2.07325 2.28021 2.4892 2.64722 2.84478 3.11245 3.3373 3.56403 3.7491 4.2266 4.43819 4.74696 5.44879 6.64232 7.20868 7.50892 7.44404 7.70113 7.97472 8.53502 8.80144 9.02108 9.27675 9.56284 9.79157 10.0025 10.1894 10.3859 10.5691 10.7778 10.973 11.1522 11.3513 11.5397 11.7384 11.9126</Pchs><ResidualPchs size="37">0.00817844 0.016708 0.0111515 -0.00229443 0.0282717 0.0447293 -0.00664793 -0.018505 -0.0796577 -0.12871 -0.378797 -0.0368325 0.413453 0.330088 -0.557843 -1.41791 -1.6338 -0.924294 -0.505057 -0.268219 -0.124266 -0.00747968 0.0694795 0.0419514 0.0736214 0.0334928 0.0115605 0.0194669 0.0150624 0.0242584 0.00564829 0.00108735 0.012459 0.00346643 0.0079389 0.00337688 0.00131888</ResidualPchs><NaturalPhs size="37">1.98747 2.18569 2.38508 2.57977 2.76924 2.98517 3.19975 3.41398 3.58648 3.73263 4.04993 4.5031 5.34333 5.83278 6.22386 6.38335 6.53604 6.85916 7.29123 7.75415 8.51248 8.91881 9.21228 9.44473 9.76104 9.95461 10.1455 10.3412 10.5343 10.7275 10.9185 11.1097 11.3004 11.4903 11.6822 11.8743 12.0431</NaturalPhs><Residuals size="37">0.000248105 0.000325003 0.000134693 -1.71277e-005 0.000146675 0.000147247 -1.18173e-005 -1.96056e-005 -5.011e-005 -5.29572e-005 -5.30358e-005 -3.29184e-006 2.15055e-005 1.7675e-005 -6.23468e-005 -9.40812e-005 -9.38292e-005 -5.33541e-005 -3.17575e-005 -2.4436e-005 -3.60224e-005 -3.91866e-006 5.90891e-005 6.19565e-005 0.00019644 0.000138785 6.91808e-005 0.000154572 0.000152003 0.000287371 7.45253e-005 1.50526e-005 0.000178971 5.46261e-005 0.000150038 8.58437e-005 4.64743e-005</Residuals><IonicStrengths size="37">0.176264 0.174654 0.173526 0.172815 0.172501 0.172219 0.171968 0.17186 0.171791 0.171759 0.171718 0.171719 0.171718 0.171724 0.171785 0.171813 0.171825 0.171829 0.171843 0.171859 0.171926 0.172007 0.172124 0.172332 0.172761 0.173283 0.173993 0.174881 0.176064 0.177423 0.17912 0.180841 0.182503 0.184408 0.1865 0.189267 0.19259</IonicStrengths><PointTimes size="37">2082.47 2143.38 2187.87 2234.82 2282.11 2345.46 2392.21 2454.98 2502.79 2549.62 2600.96 2653.78 2704.19 2758.2 2848.58 2939.05 3029.33 3119.74 3209.3 3292.16 3365.11 3427.08 3504.05 3572.8 3640.43 3691.27 3726.56 3761.97 3797.31 3832.77 3868.15 3903.64 3939.14 3974.55 4010.09 4045.8 4081.37</PointTimes><PointPhs size="37">1.97941 2.16887 2.37385 2.58205 2.73999 2.93785 3.20637 3.43218 3.65999 3.846 4.32606 4.53881 4.84928 5.55502 6.75522 7.32475 7.62666 7.56142 7.81995 8.09507 8.6585 8.9264 9.14726 9.40435 9.69201 9.92198 10.134 10.3219 10.5193 10.7034 10.9129 11.1086 11.288 11.4869 11.6744 11.871 12.0418</PointPhs><BufferIndex size="37">1.52549e-008 2.37919e-008 3.84512e-008 6.23248e-008 8.96522e-008 1.41327e-007 2.61635e-007 4.3898e-007 7.38759e-007 1.12956e-006 3.36028e-006 5.42213e-006 1.07779e-005 4.53425e-005 0.000111066 6.55728e-005 5.60856e-005 5.65458e-005 6.08488e-005 8.73585e-005 0.0002763 0.000498829 0.000808971 0.00140219 0.00252243 0.00389716 0.00558506 0.00732574 0.00912293 0.0103663 0.0108006 0.0100896 0.00869342 0.00678264 0.00501717 0.00345937 0.0024066</BufferIndex><SampleResult version="2"><Solubility>1e-016</Solubility><ConcentrationFactor>1.03174</ConcentrationFactor><SampleProportion>1</SampleProportion><MeanConcentration>0.0189345</MeanConcentration><Pchs size="37">1.88025 2.07325 2.28021 2.4892 2.64722 2.84478 3.11245 3.3373 3.56403 3.7491 4.2266 4.43819 4.74696 5.44879 6.64232 7.20868 7.50892 7.44404 7.70113 7.97472 8.53502 8.80144 9.02108 9.27675 9.56284 9.79157 10.0025 10.1894 10.3859 10.5691 10.7778 10.973 11.1522 11.3513 11.5397 11.7384 11.9126</Pchs><BoundProtons size="37">-0.0126506 -0.0167282 -0.00697409 0.000890091 -0.00763996 -0.00768236 0.00061714 0.00102449 0.00261935 0.00276866 0.00277324 0.00017171 -0.00112585 -0.000929347 0.00318739 0.00464844 0.00436299 0.0023213 0.000811857 -0.000315904 -0.00388588 -0.010405 -0.0205754 -0.0343303 -0.0687962 -0.102644 -0.150233 -0.217759 -0.303293 -0.406517 -0.515276 -0.623658 -0.725006 -0.803198 -0.870037 -0.913591 -0.940483</BoundProtons><SampleTheoreticalPlot version="1"><PchScale size="71">1.5 1.65714 1.81429 1.97143 2.12857 2.28571 2.44286 2.6 2.75714 2.91429 3.07143 3.22857 3.38571 3.54286 3.7 3.85714 4.01429 4.17143 4.32857 4.48571 4.64286 4.8 4.95714 5.11429 5.27143 5.42857 5.58571 5.74286 5.9 6.05714 6.21429 6.37143 6.52857 6.68571 6.84286 7 7.15714 7.31429 7.47143 7.62857 7.78571 7.94286 8.1 8.25714 8.41429 8.57143 8.72857 8.88571 9.04286 9.2 9.35714 9.51429 9.67143 9.82857 9.98571 10.1429 10.3 10.4571 10.6143 10.7714 10.9286 11.0857 11.2429 11.4 11.5571 11.7143 11.8714 12.0286 12.1857 12.3429 12.5</PchScale><TheoreticalAqueous size="71">-5.12848e-009 -7.3643e-009 -1.05749e-008 -1.51851e-008 -2.18052e-008 -3.13114e-008 -4.4962e-008 -6.45637e-008 -9.2711e-008 -1.3313e-007 -1.91169e-007 -2.74511e-007 -3.94187e-007 -5.66038e-007 -8.12809e-007 -1.16716e-006 -1.676e-006 -2.40667e-006 -3.45588e-006 -4.9625e-006 -7.12595e-006 -1.02326e-005 -1.46935e-005 -2.10992e-005 -3.02973e-005 -4.35052e-005 -6.24706e-005 -8.9703e-005 -0.000128805 -0.000184949 -0.000265558 -0.000381287 -0.000547422 -0.00078589 -0.00112812 -0.00161914 -0.00232339 -0.00333292 -0.004779 -0.00684819 -0.00980446 -0.0140189 -0.0200083 -0.0284828 -0.0403985 -0.0570067 -0.0798743 -0.110837 -0.151821 -0.204476 -0.269587 -0.346404 -0.432159 -0.522182 -0.610787 -0.692633 -0.76392 -0.822901 -0.869661 -0.905492 -0.932241 -0.951822 -0.965951 -0.97604 -0.983192 -0.988235 -0.991778 -0.99426 -0.995995 -0.997208 -0.998054</TheoreticalAqueous><TheoreticalPartition size="71">-5.4238e-010 -7.78837e-010 -1.11838e-009 -1.60595e-009 -2.30608e-009 -3.31145e-009 -4.75511e-009 -6.82816e-009 -9.80498e-009 -1.40796e-008 -2.02177e-008 -2.90319e-008 -4.16887e-008 -5.98633e-008 -8.59615e-008 -1.23437e-007 -1.77251e-007 -2.54526e-007 -3.6549e-007 -5.24829e-007 -7.53634e-007 -1.08219e-006 -1.55398e-006 -2.23146e-006 -3.20428e-006 -4.60122e-006 -6.60717e-006 -9.48761e-006 -1.36238e-005 -1.95631e-005 -2.80917e-005 -4.0338e-005 -5.79229e-005 -8.31729e-005 -0.000119429 -0.000171486 -0.000246229 -0.000353538 -0.000507589 -0.000728717 -0.00104608 -0.00150144 -0.0021546 -0.00309102 -0.00443262 -0.00635279 -0.00909717 -0.0130116 -0.0185787 -0.026464 -0.0375679 -0.0530768 -0.0744925 -0.103604 -0.142342 -0.192454 -0.254965 -0.329495 -0.413713 -0.5033 -0.592675 -0.676311 -0.750017 -0.811615 -0.860851 -0.898822 -0.927307 -0.948234 -0.963375 -0.974208 -0.981897</TheoreticalPartition><TheoreticalDosProfile><TheoreticalPhScale size="71">1.5 1.65714 1.81429 1.97143 2.12857 2.28571 2.44286 2.6 2.75714 2.91429 3.07143 3.22857 3.38571 3.54286 3.7 3.85714 4.01429 4.17143 4.32857 4.48571 4.64286 4.8 4.95714 5.11429 5.27143 5.42857 5.58571 5.74286 5.9 6.05714 6.21429 6.37143 6.52857 6.68571 6.84286 7 7.15714 7.31429 7.47143 7.62857 7.78571 7.94286 8.1 8.25714 8.41429 8.57143 8.72857 8.88571 9.04286 9.2 9.35714 9.51429 9.67143 9.82857 9.98571 10.1429 10.3 10.4571 10.6143 10.7714 10.9286 11.0857 11.2429 11.4 11.5571 11.7143 11.8714 12.0286 12.1857 12.3429 12.5</TheoreticalPhScale><TheoreticalDosSpecies sizex="4" sizey="71" order="yx">0.105757 0.105757 0.105757 0.105757 0.105757 0.105757 0.105757 0.105757 0.105757 0.105757 0.105757 0.105757 0.105757 0.105757 0.105757 0.105757 0.105757 0.105757 0.105757 0.105757 0.105757 0.105757 0.105757 0.105757 0.105757 0.105757 0.105757 0.105756 0.105756 0.105755 0.105755 0.105753 0.105751 0.105749 0.105745 0.105739 0.105731 0.10572 0.105704 0.10568 0.105647 0.105599 0.10553 0.105431 0.105289 0.105086 0.104795 0.104381 0.103793 0.102959 0.101784 0.100144 0.0978794 0.0948006 0.0907038 0.085404 0.078793 0.0709109 0.0620042 0.0525298 0.0430777 0.0342326 0.0264376 0.0199231 0.0147161 0.0107003 0.00768781 0.00547459 0.00387336 0.00272773 0.00191458 5.42375e-010 7.7883e-010 1.11837e-009 1.60594e-009 2.30606e-009 3.31142e-009 4.75507e-009 6.8281e-009 9.80489e-009 1.40794e-008 2.02175e-008 2.90316e-008 4.16883e-008 5.98628e-008 8.59607e-008 1.23436e-007 1.7725e-007 2.54524e-007 3.65486e-007 5.24824e-007 7.53627e-007 1.08218e-006 1.55397e-006 2.23144e-006 3.20425e-006 4.60118e-006 6.6071e-006 9.48752e-006 1.36237e-005 1.95629e-005 2.80914e-005 4.03377e-005 5.79223e-005 8.31722e-005 0.000119428 0.000171485 0.000246227 0.000353535 0.000507584 0.00072871 0.00104607 0.00150143 0.00215458 0.00309099 0.00443258 0.00635273 0.00909709 0.0130115 0.0185786 0.0264638 0.0375675 0.0530763 0.0744918 0.103603 0.14234 0.192453 0.254963 0.329492 0.41371 0.503295 0.592669 0.676305 0.75001 0.811607 0.860843 0.898814 0.927299 0.948226 0.963366 0.974199 0.981887 0.894243 0.894243 0.894243 0.894243 0.894243 0.894243 0.894243 0.894243 0.894243 0.894242 0.894242 0.894242 0.894242 0.894242 0.894242 0.894242 0.894242 0.894242 0.894242 0.894242 0.894242 0.894242 0.894241 0.894241 0.89424 0.894238 0.894237 0.894234 0.89423 0.894225 0.894217 0.894206 0.894191 0.894168 0.894136 0.894089 0.894022 0.893926 0.893789 0.893591 0.893307 0.8929 0.892316 0.891478 0.890279 0.888562 0.886107 0.882607 0.877629 0.870577 0.860648 0.846779 0.827628 0.801596 0.766954 0.722142 0.666242 0.599594 0.524282 0.44417 0.364247 0.289457 0.223545 0.168462 0.124433 0.0904773 0.065005 0.0462909 0.0327516 0.0230646 0.0161889 5.05083e-015 7.2528e-015 1.04147e-014 1.49552e-014 2.14751e-014 3.08374e-014 4.42813e-014 6.35862e-014 9.13074e-014 1.31114e-013 1.88275e-013 2.70355e-013 3.8822e-013 5.57468e-013 8.00503e-013 1.14949e-012 1.65063e-012 2.37024e-012 3.40357e-012 4.88739e-012 7.01811e-012 1.00777e-011 1.44712e-011 2.07801e-011 2.98394e-011 4.28482e-011 6.15282e-011 8.8352e-011 1.26869e-010 1.82179e-010 2.61599e-010 3.75642e-010 5.39398e-010 7.74535e-010 1.11216e-009 1.59694e-009 2.29297e-009 3.29227e-009 4.72684e-009 6.78606e-009 9.74143e-009 1.39819e-008 2.00644e-008 2.87847e-008 4.12781e-008 5.91594e-008 8.4716e-008 1.21168e-007 1.73012e-007 2.46442e-007 3.49845e-007 4.94269e-007 6.937e-007 9.64794e-007 1.32554e-006 1.7922e-006 2.37432e-006 3.06837e-006 3.85264e-006 4.6869e-006 5.5192e-006 6.29804e-006 6.98442e-006 7.55804e-006 8.01654e-006 8.37015e-006 8.63541e-006 8.83029e-006 8.97129e-006 9.07216e-006 9.14376e-006</TheoreticalDosSpecies></TheoreticalDosProfile><LipophilicityProfile><LowGoodPh>-2.14748e+009</LowGoodPh><HighGoodPh>11.79</HighGoodPh><Profile size="71">1.49445 1.49445 1.49445 1.49445 1.49445 1.49445 1.49445 1.49445 1.49445 1.49445 1.49445 1.49445 1.49445 1.49445 1.49445 1.49445 1.49445 1.49445 1.49445 1.49445 1.49445 1.49445 1.49445 1.49444 1.49444 1.49444 1.49443 1.49441 1.4944 1.49437 1.49434 1.49429 1.49422 1.49411 1.49396 1.49375 1.49344 1.493 1.49237 1.49147 1.49017 1.48832 1.48568 1.4819 1.47654 1.46896 1.4583 1.44344 1.42294 1.39511 1.35802 1.30976 1.24868 1.17372 1.08464 0.982112 0.867515 0.742672 0.609533 0.469926 0.325429 0.177316 0.0265766 -0.126047 -0.280011 -0.43492 -0.590491 -0.746524 -0.902873 -1.05944 -1.21614</Profile><PhScale size="71">1.5 1.65714 1.81429 1.97143 2.12857 2.28571 2.44286 2.6 2.75714 2.91429 3.07143 3.22857 3.38571 3.54286 3.7 3.85714 4.01429 4.17143 4.32857 4.48571 4.64286 4.8 4.95714 5.11429 5.27143 5.42857 5.58571 5.74286 5.9 6.05714 6.21429 6.37143 6.52857 6.68571 6.84286 7 7.15714 7.31429 7.47143 7.62857 7.78571 7.94286 8.1 8.25714 8.41429 8.57143 8.72857 8.88571 9.04286 9.2 9.35714 9.51429 9.67143 9.82857 9.98571 10.1429 10.3 10.4571 10.6143 10.7714 10.9286 11.0857 11.2429 11.4 11.5571 11.7143 11.8714 12.0286 12.1857 12.3429 12.5</PhScale></LipophilicityProfile><LogrProfile><MatrixRatioScale size="61">-4 -3.9 -3.8 -3.7 -3.6 -3.5 -3.4 -3.3 -3.2 -3.1 -3 -2.9 -2.8 -2.7 -2.6 -2.5 -2.4 -2.3 -2.2 -2.1 -2 -1.9 -1.8 -1.7 -1.6 -1.5 -1.4 -1.3 -1.2 -1.1 -1 -0.9 -0.8 -0.7 -0.6 -0.5 -0.4 -0.3 -0.2 -0.1 0 0.1 0.2 0.3 0.4 0.5 0.6 0.7 0.8 0.9 1 1.1 1.2 1.3 1.4 1.5 1.6 1.7 1.8 1.9 2</MatrixRatioScale><TheoreticalPkaShifts sizex="61" sizey="1" order="yx">0.00135382 0.00170367 0.00214371 0.00269705 0.00339266 0.0042668 0.00536479 0.00674313 0.00847217 0.0106392 0.0133519 0.0167432 0.0209753 0.0262452 0.0327899 0.0408914 0.0508802 0.0631374 0.078092 0.0962149 0.118005 0.143968 0.174591 0.210305 0.251455 0.298265 0.350819 0.40905 0.472747 0.54158 0.615122 0.692894 0.774389 0.859106 0.946571 1.03635 1.12805 1.22135 1.31595 1.41161 1.50813 1.60535 1.70312 1.80134 1.89992 1.99878 2.09787 2.19715 2.29656 2.39608 2.49569 2.59537 2.69509 2.79485 2.89463 2.99442 3.09421 3.19398 3.29373 3.39344 3.4931</TheoreticalPkaShifts><PartitionRatio>0.270826</PartitionRatio><ActualPkaShifts size="1">0.975685</ActualPkaShifts></LogrProfile></SampleTheoreticalPlot><Pka>9.79</Pka><Logp>1.49445</Logp><Logp>-4.46363</Logp></SampleResult><SampleResult version="2"><ConcentrationFactor>1</ConcentrationFactor><SampleProportion>0</SampleProportion><Pchs size="37">1.88025 2.07325 2.28021 2.4892 2.64722 2.84478 3.11245 3.3373 3.56403 3.7491 4.2266 4.43819 4.74696 5.44879 6.64232 7.20868 7.50892 7.44404 7.70113 7.97472 8.53502 8.80144 9.02108 9.27675 9.56284 9.79157 10.0025 10.1894 10.3859 10.5691 10.7778 10.973 11.1522 11.3513 11.5397 11.7384 11.9126</Pchs><BoundProtons size="37">-1.20701 -1.58112 -0.655332 0.0831913 -0.713731 -0.716622 0.0569377 0.094452 0.242217 0.255242 0.250884 0.00446845 -0.127842 -0.192725 -0.348514 -0.417583 -0.480137 -0.666322 -0.807796 -0.869822 -0.863703 -1.0586 -1.41323 -1.50936 -2.29409 -2.13985 -1.922 -2.4372 -2.51392 -3.23811 -2.25758 -2.00385 -2.82378 -2.2357 -2.71032 -2.4052 -2.2178</BoundProtons><CarbonateResult/><SampleTheoreticalPlot version="1"><PchScale size="71">1.5 1.65714 1.81429 1.97143 2.12857 2.28571 2.44286 2.6 2.75714 2.91429 3.07143 3.22857 3.38571 3.54286 3.7 3.85714 4.01429 4.17143 4.32857 4.48571 4.64286 4.8 4.95714 5.11429 5.27143 5.42857 5.58571 5.74286 5.9 6.05714 6.21429 6.37143 6.52857 6.68571 6.84286 7 7.15714 7.31429 7.47143 7.62857 7.78571 7.94286 8.1 8.25714 8.41429 8.57143 8.72857 8.88571 9.04286 9.2 9.35714 9.51429 9.67143 9.82857 9.98571 10.1429 10.3 10.4571 10.6143 10.7714 10.9286 11.0857 11.2429 11.4 11.5571 11.7143 11.8714 12.0286 12.1857 12.3429 12.5</PchScale><TheoreticalAqueous size="71">-2.49282e-005 -3.57956e-005 -5.14003e-005 -7.38073e-005 -0.000105981 -0.000152178 -0.000218507 -0.000313737 -0.000450453 -0.000646707 -0.000928385 -0.00133259 -0.00191243 -0.00274389 -0.00393542 -0.00564143 -0.00808101 -0.0115633 -0.0165212 -0.0235542 -0.0334793 -0.0473837 -0.0666645 -0.0930251 -0.128376 -0.174577 -0.232963 -0.303697 -0.385133 -0.473572 -0.563731 -0.649916 -0.727395 -0.793317 -0.846868 -0.888814 -0.920833 -0.944927 -0.963057 -0.976967 -0.988153 -0.997911 -1.00741 -1.01782 -1.03035 -1.04641 -1.06762 -1.09588 -1.13318 -1.18142 -1.24185 -1.31443 -1.39724 -1.48631 -1.57622 -1.66134 -1.73714 -1.80108 -1.85257 -1.89252 -1.92263 -1.94482 -1.96092 -1.97246 -1.98066 -1.98645 -1.99053 -1.99338 -1.99538 -1.99678 -1.99776</TheoreticalAqueous><TheoreticalPartition size="71">-1.35764e-005 -1.9495e-005 -2.79939e-005 -4.01977e-005 -5.77213e-005 -8.28835e-005 -0.000119013 -0.00017089 -0.000245373 -0.000352308 -0.000505823 -0.000726183 -0.00104244 -0.00149623 -0.00214712 -0.0030803 -0.00441727 -0.00633085 -0.00906585 -0.012967 -0.0185155 -0.0263748 -0.037443 -0.0529037 -0.0742562 -0.103288 -0.141931 -0.19194 -0.254353 -0.328813 -0.413019 -0.502677 -0.592228 -0.676157 -0.75028 -0.812435 -0.862408 -0.901366 -0.931196 -0.95399 -0.971752 -0.98629 -0.999223 -1.01207 -1.02632 -1.04359 -1.06566 -1.09452 -1.13224 -1.18078 -1.24141 -1.31414 -1.39705 -1.48619 -1.57615 -1.66129 -1.73712 -1.80107 -1.85256 -1.89252 -1.92263 -1.94482 -1.96092 -1.97246 -1.98066 -1.98645 -1.99053 -1.99338 -1.99538 -1.99678 -1.99776</TheoreticalPartition><TheoreticalDosProfile><TheoreticalPhScale size="71">1.5 1.65714 1.81429 1.97143 2.12857 2.28571 2.44286 2.6 2.75714 2.91429 3.07143 3.22857 3.38571 3.54286 3.7 3.85714 4.01429 4.17143 4.32857 4.48571 4.64286 4.8 4.95714 5.11429 5.27143 5.42857 5.58571 5.74286 5.9 6.05714 6.21429 6.37143 6.52857 6.68571 6.84286 7 7.15714 7.31429 7.47143 7.62857 7.78571 7.94286 8.1 8.25714 8.41429 8.57143 8.72857 8.88571 9.04286 9.2 9.35714 9.51429 9.67143 9.82857 9.98571 10.1429 10.3 10.4571 10.6143 10.7714 10.9286 11.0857 11.2429 11.4 11.5571 11.7143 11.8714 12.0286 12.1857 12.3429 12.5</TheoreticalPhScale><TheoreticalDosSpecies sizex="6" sizey="71" order="yx">0.544605 0.544601 0.544597 0.54459 0.54458 0.544567 0.544547 0.544519 0.544478 0.54442 0.544336 0.544216 0.544044 0.543797 0.543443 0.542934 0.542206 0.541164 0.539675 0.53755 0.534528 0.530248 0.52422 0.5158 0.504172 0.488362 0.467319 0.440087 0.406104 0.365565 0.319729 0.270939 0.22223 0.17662 0.1364 0.10277 0.0758783 0.0551318 0.0395649 0.0281261 0.0198494 0.0139274 0.00972421 0.00675823 0.00467415 0.00321453 0.00219516 0.00148539 0.000993137 0.000653769 0.00042196 0.000265845 0.000162824 9.66555e-005 5.55376e-005 3.09115e-005 1.67093e-005 8.80632e-006 4.54531e-006 2.30763e-006 1.15688e-006 5.74547e-007 2.83385e-007 1.39083e-007 6.80198e-008 3.31824e-008 1.61589e-008 7.85918e-009 3.81913e-009 1.85476e-009 9.00383e-010 1.35764e-005 1.9495e-005 2.79939e-005 4.01977e-005 5.77213e-005 8.28835e-005 0.000119013 0.00017089 0.000245373 0.000352308 0.000505823 0.000726182 0.00104244 0.00149622 0.00214712 0.0030803 0.00441726 0.00633082 0.0090658 0.0129669 0.0185153 0.0263743 0.037442 0.0529018 0.0742523 0.10328 0.141916 0.19191 0.254296 0.328708 0.412829 0.502345 0.591667 0.675236 0.748814 0.810158 0.858941 0.896171 0.923508 0.942721 0.955354 0.962564 0.965066 0.963116 0.956514 0.944601 0.926274 0.900028 0.86411 0.816821 0.757037 0.684884 0.602352 0.513453 0.423647 0.338594 0.262821 0.198902 0.147418 0.107472 0.0773681 0.055175 0.0390784 0.0275408 0.0193411 0.0135486 0.00947421 0.00661685 0.00461723 0.00321994 0.00224455 6.03501e-014 1.2444e-013 2.56592e-013 5.29083e-013 1.09094e-012 2.24945e-012 4.63817e-012 9.56334e-012 1.9718e-011 4.06539e-011 8.38149e-011 1.72787e-010 3.56172e-010 7.34088e-010 1.51269e-009 3.11623e-009 6.41701e-009 1.32064e-008 2.71564e-008 5.57756e-008 1.14362e-007 2.33925e-007 4.76866e-007 9.67498e-007 1.94999e-006 3.89477e-006 7.68491e-006 1.49228e-005 2.83945e-005 5.27044e-005 9.50495e-005 0.000166083 0.000280894 0.000460324 0.000733035 0.00113884 0.0017338 0.00259759 0.00384382 0.00563442 0.00819922 0.0118626 0.0170786 0.0244746 0.0349037 0.0494961 0.0696955 0.0972444 0.134066 0.181979 0.242189 0.314628 0.39735 0.486369 0.576251 0.661349 0.737148 0.801082 0.852573 0.892523 0.92263 0.944824 0.960921 0.972459 0.980659 0.986451 0.990526 0.993383 0.995383 0.99678 0.997755 0.455382 0.455379 0.455375 0.45537 0.455362 0.45535 0.455334 0.45531 0.455276 0.455228 0.455158 0.455057 0.454913 0.454707 0.45441 0.453985 0.453377 0.452505 0.45126 0.449483 0.446956 0.443377 0.438337 0.431297 0.421574 0.408354 0.390758 0.367988 0.339572 0.305674 0.267348 0.226551 0.185822 0.147684 0.114053 0.0859333 0.0634472 0.0460996 0.0330829 0.0235182 0.0165975 0.0116457 0.00813109 0.00565103 0.00390839 0.00268789 0.00183552 0.00124203 0.000830431 0.000546662 0.00035283 0.000222292 0.000136149 8.08204e-005 4.64388e-005 2.58472e-005 1.39718e-005 7.36358e-006 3.80065e-006 1.92957e-006 9.67347e-007 4.80419e-007 2.36958e-007 1.16297e-007 5.68761e-008 2.77461e-008 1.35116e-008 6.57161e-009 3.19344e-009 1.5509e-009 7.52873e-010 3.67683e-016 5.27976e-016 7.58147e-016 1.08866e-015 1.56324e-015 2.2447e-015 3.22319e-015 4.62813e-015 6.64533e-015 9.54141e-015 1.3699e-014 1.96669e-014 2.8232e-014 4.05216e-014 5.81496e-014 8.34225e-014 1.19631e-013 1.71455e-013 2.45525e-013 3.51177e-013 5.01442e-013 7.14286e-013 1.01403e-012 1.43272e-012 2.01095e-012 2.79709e-012 3.84344e-012 5.19743e-012 6.887e-012 8.90226e-012 1.11805e-011 1.36048e-011 1.60239e-011 1.82871e-011 2.02798e-011 2.19412e-011 2.32623e-011 2.42706e-011 2.5011e-011 2.55313e-011 2.58735e-011 2.60687e-011 2.61365e-011 2.60837e-011 2.59049e-011 2.55823e-011 2.50859e-011 2.43751e-011 2.34023e-011 2.21216e-011 2.05025e-011 1.85484e-011 1.63132e-011 1.39056e-011 1.14734e-011 9.17001e-012 7.11788e-012 5.38679e-012 3.99247e-012 2.91063e-012 2.09533e-012 1.49428e-012 1.05834e-012 7.45877e-013 5.23807e-013 3.66932e-013 2.56586e-013 1.79201e-013 1.25047e-013 8.72044e-014 6.07883e-014 1.63444e-024 3.37017e-024 6.94918e-024 1.43289e-023 2.95455e-023 6.0921e-023 1.25614e-022 2.59e-022 5.34015e-022 1.10101e-021 2.26992e-021 4.67952e-021 9.64605e-021 1.9881e-020 4.09676e-020 8.43956e-020 1.73789e-019 3.57662e-019 7.35465e-019 1.51055e-018 3.09722e-018 6.33528e-018 1.29148e-017 2.62023e-017 5.28108e-017 1.0548e-016 2.08127e-016 4.04148e-016 7.68996e-016 1.42737e-015 2.57419e-015 4.49795e-015 7.60734e-015 1.24668e-014 1.98525e-014 3.08428e-014 4.69559e-014 7.03495e-014 1.04101e-013 1.52595e-013 2.22056e-013 3.21271e-013 4.62532e-013 6.62836e-013 9.45282e-013 1.34048e-012 1.88754e-012 2.63363e-012 3.63087e-012 4.92846e-012 6.5591e-012 8.52093e-012 1.07613e-011 1.31721e-011 1.56064e-011 1.7911e-011 1.99639e-011 2.16954e-011 2.30899e-011 2.41718e-011 2.49872e-011 2.55883e-011 2.60242e-011 2.63367e-011 2.65588e-011 2.67157e-011 2.6826e-011 2.69034e-011 2.69575e-011 2.69954e-011 2.70218e-011</TheoreticalDosSpecies></TheoreticalDosProfile><LipophilicityProfile><LowGoodPh>-2.14748e+009</LowGoodPh><HighGoodPh>8.1033</HighGoodPh><Profile size="71">0.489593 0.489589 0.489582 0.489572 0.489558 0.489538 0.489509 0.489468 0.489409 0.489323 0.489201 0.489025 0.488773 0.488411 0.487892 0.487147 0.48608 0.484553 0.482369 0.479252 0.474816 0.468522 0.459642 0.4472 0.429935 0.406284 0.374428 0.332417 0.278416 0.211006 0.129488 0.0340431 -0.0743119 -0.193958 -0.322989 -0.459507 -0.60181 -0.748496 -0.898475 -1.05095 -1.20538 -1.36144 -1.519 -1.6781 -1.83899 -2.00211 -2.16813 -2.33802 -2.51303 -2.69473 -2.88497 -3.08567 -3.29862 -3.52513 -3.76579 -4.02026 -4.28743 -4.5656 -4.85283 -5.14722 -5.4471 -5.75105 -6.05797 -6.36702 -6.67755 -6.98906 -7.30111 -7.61323 -7.92476 -8.23459 -8.54062</Profile><PhScale size="71">1.5 1.65714 1.81429 1.97143 2.12857 2.28571 2.44286 2.6 2.75714 2.91429 3.07143 3.22857 3.38571 3.54286 3.7 3.85714 4.01429 4.17143 4.32857 4.48571 4.64286 4.8 4.95714 5.11429 5.27143 5.42857 5.58571 5.74286 5.9 6.05714 6.21429 6.37143 6.52857 6.68571 6.84286 7 7.15714 7.31429 7.47143 7.62857 7.78571 7.94286 8.1 8.25714 8.41429 8.57143 8.72857 8.88571 9.04286 9.2 9.35714 9.51429 9.67143 9.82857 9.98571 10.1429 10.3 10.4571 10.6143 10.7714 10.9286 11.0857 11.2429 11.4 11.5571 11.7143 11.8714 12.0286 12.1857 12.3429 12.5</PhScale></LipophilicityProfile><LogrProfile><MatrixRatioScale size="61">-4 -3.9 -3.8 -3.7 -3.6 -3.5 -3.4 -3.3 -3.2 -3.1 -3 -2.9 -2.8 -2.7 -2.6 -2.5 -2.4 -2.3 -2.2 -2.1 -2 -1.9 -1.8 -1.7 -1.6 -1.5 -1.4 -1.3 -1.2 -1.1 -1 -0.9 -0.8 -0.7 -0.6 -0.5 -0.4 -0.3 -0.2 -0.1 0 0.1 0.2 0.3 0.4 0.5 0.6 0.7 0.8 0.9 1 1.1 1.2 1.3 1.4 1.5 1.6 1.7 1.8 1.9 2</MatrixRatioScale><TheoreticalPkaShifts sizex="61" sizey="2" order="yx">9.06396e-005 0 0.000114102 0 0.000143637 0 0.000180813 0 0.000227606 0 0.000286501 0 0.000360623 0 0.000453902 0 0.000571278 0 0.000718956 0 0.000904733 0 0.00113839 0 0.0014322 0 0.00180152 0 0.0022656 0 0.00284846 0 0.00358006 0 0.00449764 0 0.0056474 0 0.00708635 0 0.00888455 0 0.0111275 0 0.0139187 0 0.0173823 0 0.0216648 0 0.0269369 0 0.0333925 0 0.041246 0 0.0507253 0 0.06206 0 0.0754634 0 0.0911086 0 0.1091 0 0.129441 0 0.152008 0 0.176532 0 0.202598 0 0.229663 0 0.257095 0 0.284228 0 0.310426 0 0.335132 0 0.357918 0 0.378498 0 0.396736 0 0.412621 0 0.426251 0 0.437791 0 0.447452 0 0.455464 0 0.462055 0 0.467441 0 0.471818 0 0.475359 0 0.478214 0 0.480509 0 0.482349 0 0.483822 0 0.484999 0 0.485938 0 0.486687 0</TheoreticalPkaShifts><PartitionRatio>0.270826</PartitionRatio><ActualPkaShifts size="2">0.159827 0</ActualPkaShifts></LogrProfile></SampleTheoreticalPlot><Pka>6.1033</Pka><Pka>9.85211</Pka><Logp>0.489604</Logp><Logp>-10</Logp><Logp>-10</Logp></SampleResult><LogpOutOfRangeWarning/></PhMetricResult><PhMetricResult><CreatedByApplicationVersion>1.1.3.0</CreatedByApplicationVersion><Rmsd>0.767719</Rmsd><MeritFunction>0</MeritFunction><Merit>0</Merit><AverageIonicStrength>0.187292</AverageIonicStrength><AverageTemperature>24.9778</AverageTemperature><MeanPartitionRatio>0.680392</MeanPartitionRatio><Ids size="34">71 72 73 74 75 76 77 78 79 80 81 82 83 84 85 86 87 88 89 90 91 92 93 94 95 96 97 98 99 100 101 102 103 104</Ids><Pchs size="34">1.88168 2.08528 2.28072 2.47206 2.66123 2.85942 3.03517 3.34273 3.65379 4.88966 6.81491 6.94012 6.91533 7.75917 8.00182 8.21061 8.46845 8.64964 8.87402 9.05332 9.35582 9.54971 9.75936 9.9605 10.1512 10.3369 10.5482 10.7275 10.9335 11.1311 11.3239 11.5144 11.7124 11.9076</Pchs><ResidualPchs size="34">-0.0159185 -0.0115283 -0.0131933 -0.0145093 -0.0138384 -0.0252416 -0.0184056 0.125525 0.327255 4.27287 0.271658 0.367256 0.463718 0.284387 0.36005 0.459557 0.324834 0.276144 0.144191 0.0868805 -0.0683625 -0.0447549 -0.0523788 -0.0444709 -0.0253009 -0.00507114 -0.0158951 0.00697816 -0.00331762 -0.00650553 -0.00307927 -0.000925982 -0.00112406 -0.00186315</ResidualPchs><NaturalPhs size="34">1.96556 2.16951 2.36145 2.55071 2.74038 2.92794 3.11072 3.58645 4.35408 6.72229 7.23422 7.52139 7.67309 8.1743 8.43747 8.67945 8.84419 8.99322 9.12595 9.25993 9.40986 9.63172 9.83412 10.0452 10.2575 10.465 10.6663 10.8694 11.0657 11.2604 11.4565 11.6484 11.8443 12.0351</NaturalPhs><Residuals size="34">-0.000481319 -0.000218123 -0.000159167 -0.000112668 -6.9515e-005 -8.03399e-005 -3.90879e-005 0.000131346 0.000167555 0.000197269 5.58868e-005 6.93492e-005 8.92351e-005 2.16488e-005 2.65378e-005 4.05434e-005 4.3368e-005 5.27166e-005 4.39808e-005 3.86637e-005 -5.67751e-005 -5.47501e-005 -9.62815e-005 -0.000119705 -9.67703e-005 -2.68468e-005 -0.000117968 6.62969e-005 -3.97659e-005 -9.35407e-005 -5.1847e-005 -1.88634e-005 -2.94852e-005 -6.83027e-005</Residuals><IonicStrengths size="34">0.189324 0.187545 0.186454 0.185772 0.185338 0.185042 0.184878 0.184728 0.184647 0.184578 0.184699 0.184716 0.184716 0.184777 0.184791 0.184807 0.184831 0.184858 0.184905 0.184963 0.185108 0.185267 0.185505 0.18583 0.18626 0.186833 0.187695 0.188693 0.190088 0.191737 0.193617 0.195846 0.198649 0.202447</IonicStrengths><PointTimes size="34">4204.01 4255.2 4301.24 4337.09 4372.89 4416.77 4452.02 4514.61 4564.5 4605.96 4661.53 4751.94 4842.32 4897.63 4993.24 5062.7 5123.75 5182.44 5233.46 5273.69 5309.08 5359.96 5395.18 5430.52 5465.89 5501.27 5540.7 5576.15 5616.04 5658.06 5693.51 5738.64 5774.41 5819.72</PointTimes><PointPhs size="34">1.98081 2.18074 2.37436 2.56495 2.75401 2.95253 3.12881 3.43763 3.7502 4.99278 6.92878 7.05469 7.02976 7.87831 8.12232 8.33228 8.59155 8.77375 8.99938 9.17968 9.48385 9.67881 9.88959 10.0918 10.2835 10.4701 10.6824 10.8624 11.069 11.2669 11.4596 11.6493 11.8454 12.0369</PointPhs><BufferIndex size="34">1.67468e-008 2.66718e-008 4.19265e-008 6.53474e-008 1.01089e-007 1.59725e-007 2.39324e-007 4.85977e-007 9.935e-007 1.64787e-005 0.000205117 0.000188221 0.000191825 7.38339e-005 6.96699e-005 8.17183e-005 0.000121799 0.000173039 0.000274983 0.000399582 0.000739494 0.00108095 0.00160803 0.00232625 0.00325727 0.00442535 0.00600528 0.00736331 0.00856018 0.00894206 0.00842354 0.00721233 0.00561387 0.00406379</BufferIndex><SampleResult version="2"><Solubility>1e-016</Solubility><ConcentrationFactor>1.02261</ConcentrationFactor><SampleProportion>1</SampleProportion><MeanConcentration>0.0157083</MeanConcentration><Pchs size="34">1.88168 2.08528 2.28072 2.47206 2.66123 2.85942 3.03517 3.34273 3.65379 4.88966 6.81491 6.94012 6.91533 7.75917 8.00182 8.21061 8.46845 8.64964 8.87402 9.05332 9.35582 9.54971 9.75936 9.9605 10.1512 10.3369 10.5482 10.7275 10.9335 11.1311 11.3239 11.5144 11.7124 11.9076</Pchs><BoundProtons size="34">0.0296457 0.0135716 0.00996288 0.00707912 0.00437847 0.00506824 0.00246832 -0.00830485 -0.0106 -0.0124865 -0.00358517 -0.00445354 -0.00570923 -0.00178562 -0.00240579 -0.00374017 -0.00486792 -0.00655561 -0.00816787 -0.0105618 -0.0125564 -0.0215624 -0.0338699 -0.0545383 -0.0872086 -0.134961 -0.197854 -0.286053 -0.385541 -0.495703 -0.609473 -0.71138 -0.796463 -0.858727</BoundProtons><SampleTheoreticalPlot version="1"><PchScale size="71">1.5 1.65714 1.81429 1.97143 2.12857 2.28571 2.44286 2.6 2.75714 2.91429 3.07143 3.22857 3.38571 3.54286 3.7 3.85714 4.01429 4.17143 4.32857 4.48571 4.64286 4.8 4.95714 5.11429 5.27143 5.42857 5.58571 5.74286 5.9 6.05714 6.21429 6.37143 6.52857 6.68571 6.84286 7 7.15714 7.31429 7.47143 7.62857 7.78571 7.94286 8.1 8.25714 8.41429 8.57143 8.72857 8.88571 9.04286 9.2 9.35714 9.51429 9.67143 9.82857 9.98571 10.1429 10.3 10.4571 10.6143 10.7714 10.9286 11.0857 11.2429 11.4 11.5571 11.7143 11.8714 12.0286 12.1857 12.3429 12.5</PchScale><TheoreticalAqueous size="71">-5.12866e-009 -7.36456e-009 -1.05752e-008 -1.51856e-008 -2.1806e-008 -3.13125e-008 -4.49636e-008 -6.4566e-008 -9.27143e-008 -1.33134e-007 -1.91175e-007 -2.74521e-007 -3.94201e-007 -5.66058e-007 -8.12837e-007 -1.1672e-006 -1.67606e-006 -2.40675e-006 -3.456e-006 -4.96267e-006 -7.1262e-006 -1.02329e-005 -1.4694e-005 -2.10999e-005 -3.02984e-005 -4.35067e-005 -6.24728e-005 -8.97061e-005 -0.000128809 -0.000184955 -0.000265567 -0.0003813 -0.000547441 -0.000785917 -0.00112816 -0.0016192 -0.00232347 -0.00333303 -0.00477916 -0.00684842 -0.0098048 -0.0140194 -0.020009 -0.0284837 -0.0403998 -0.0570086 -0.0798769 -0.11084 -0.151826 -0.204481 -0.269594 -0.346412 -0.432168 -0.522191 -0.610796 -0.69264 -0.763926 -0.822906 -0.869665 -0.905495 -0.932243 -0.951823 -0.965952 -0.976041 -0.983193 -0.988236 -0.991778 -0.99426 -0.995996 -0.997208 -0.998054</TheoreticalAqueous><TheoreticalPartition size="71">-2.30581e-010 -3.31105e-010 -4.75455e-010 -6.82735e-010 -9.80381e-010 -1.40779e-009 -2.02153e-009 -2.90284e-009 -4.16837e-009 -5.98562e-009 -8.59512e-009 -1.23423e-008 -1.7723e-008 -2.54496e-008 -3.65446e-008 -5.24767e-008 -7.53545e-008 -1.08206e-007 -1.5538e-007 -2.2312e-007 -3.20391e-007 -4.60069e-007 -6.60642e-007 -9.48656e-007 -1.36223e-006 -1.95611e-006 -2.8089e-006 -4.03347e-006 -5.7919e-006 -8.31692e-006 -1.19427e-005 -1.71492e-005 -2.46254e-005 -3.53608e-005 -5.0776e-005 -7.29108e-005 -0.000104694 -0.000150329 -0.000215853 -0.000309928 -0.000444984 -0.000638856 -0.000917117 -0.00131642 -0.00188924 -0.00271065 -0.00388779 -0.00557328 -0.00798361 -0.0114244 -0.0163237 -0.0232746 -0.0330857 -0.0468342 -0.0659065 -0.0919959 -0.127009 -0.172811 -0.230764 -0.301079 -0.382174 -0.470411 -0.560536 -0.646839 -0.724523 -0.790649 -0.844313 -0.886201 -0.917915 -0.941375 -0.958434</TheoreticalPartition><TheoreticalDosProfile><TheoreticalPhScale size="71">1.5 1.65714 1.81429 1.97143 2.12857 2.28571 2.44286 2.6 2.75714 2.91429 3.07143 3.22857 3.38571 3.54286 3.7 3.85714 4.01429 4.17143 4.32857 4.48571 4.64286 4.8 4.95714 5.11429 5.27143 5.42857 5.58571 5.74286 5.9 6.05714 6.21429 6.37143 6.52857 6.68571 6.84286 7 7.15714 7.31429 7.47143 7.62857 7.78571 7.94286 8.1 8.25714 8.41429 8.57143 8.72857 8.88571 9.04286 9.2 9.35714 9.51429 9.67143 9.82857 9.98571 10.1429 10.3 10.4571 10.6143 10.7714 10.9286 11.0857 11.2429 11.4 11.5571 11.7143 11.8714 12.0286 12.1857 12.3429 12.5</TheoreticalPhScale><TheoreticalDosSpecies sizex="4" sizey="71" order="yx">0.0449583 0.0449583 0.0449583 0.0449583 0.0449583 0.0449583 0.0449583 0.0449583 0.0449583 0.0449583 0.0449583 0.0449583 0.0449583 0.0449583 0.0449583 0.0449583 0.0449583 0.0449583 0.0449583 0.0449583 0.0449583 0.0449582 0.0449582 0.0449582 0.0449582 0.0449582 0.0449581 0.0449581 0.044958 0.0449579 0.0449577 0.0449575 0.0449572 0.0449567 0.044956 0.044955 0.0449536 0.0449515 0.0449486 0.0449443 0.0449383 0.0449295 0.044917 0.0448991 0.0448733 0.0448364 0.0447835 0.0447077 0.0445993 0.0444446 0.0442244 0.0439119 0.0434708 0.0428527 0.0419952 0.0408223 0.0392482 0.037189 0.0345835 0.0314223 0.0277764 0.0238094 0.0197575 0.0158775 0.012385 0.00941205 0.00699941 0.00511619 0.00369041 0.00263567 0.00186874 2.30576e-010 3.31098e-010 4.75444e-010 6.82719e-010 9.80358e-010 1.40776e-009 2.02148e-009 2.90277e-009 4.16827e-009 5.98548e-009 8.59492e-009 1.2342e-008 1.77226e-008 2.5449e-008 3.65438e-008 5.24754e-008 7.53527e-008 1.08204e-007 1.55376e-007 2.23114e-007 3.20384e-007 4.60058e-007 6.60626e-007 9.48634e-007 1.3622e-006 1.95607e-006 2.80884e-006 4.03338e-006 5.79176e-006 8.31673e-006 1.19425e-005 1.71488e-005 2.46249e-005 3.536e-005 5.07748e-005 7.29091e-005 0.000104691 0.000150326 0.000215848 0.00030992 0.000444974 0.000638841 0.000917096 0.00131639 0.0018892 0.00271058 0.0038877 0.00557314 0.00798342 0.0114241 0.0163233 0.023274 0.0330849 0.0468331 0.0659049 0.0919937 0.127006 0.172807 0.230759 0.301072 0.382165 0.4704 0.560523 0.646824 0.724506 0.790631 0.844294 0.886181 0.917893 0.941353 0.958412 0.955042 0.955042 0.955042 0.955042 0.955042 0.955042 0.955042 0.955042 0.955042 0.955042 0.955042 0.955042 0.955042 0.955042 0.955042 0.955042 0.955042 0.955042 0.955042 0.955042 0.955041 0.955041 0.955041 0.955041 0.95504 0.95504 0.955039 0.955038 0.955036 0.955034 0.95503 0.955025 0.955018 0.955008 0.954993 0.954972 0.954942 0.954898 0.954836 0.954746 0.954617 0.954432 0.954166 0.953784 0.953237 0.952453 0.951329 0.949719 0.947417 0.944131 0.939452 0.932814 0.923444 0.910313 0.892098 0.867182 0.833743 0.79 0.734652 0.667499 0.59005 0.50578 0.419706 0.337284 0.263092 0.199939 0.148687 0.108683 0.0783948 0.0559892 0.0396973 5.39443e-015 7.74619e-015 1.11232e-014 1.59725e-014 2.29359e-014 3.29351e-014 4.72936e-014 6.79118e-014 9.75187e-014 1.40033e-013 2.01082e-013 2.88746e-013 4.14629e-013 5.95391e-013 8.54959e-013 1.22769e-012 1.76291e-012 2.53148e-012 3.6351e-012 5.21987e-012 7.49553e-012 1.07633e-011 1.54557e-011 2.21937e-011 3.18693e-011 4.57631e-011 6.57141e-011 9.43628e-011 1.35501e-010 1.94574e-010 2.794e-010 4.01205e-010 5.76111e-010 8.27264e-010 1.1879e-009 1.70574e-009 2.4493e-009 3.51695e-009 5.04987e-009 7.25073e-009 1.04104e-008 1.4946e-008 2.14559e-008 3.07975e-008 4.41987e-008 6.34154e-008 9.09547e-008 1.30386e-007 1.86776e-007 2.67273e-007 3.81892e-007 5.44507e-007 7.74037e-007 1.09568e-006 1.54188e-006 2.15224e-006 2.97136e-006 4.0429e-006 5.39871e-006 7.04372e-006 8.94093e-006 1.10052e-005 1.31137e-005 1.51328e-005 1.69502e-005 1.84972e-005 1.97527e-005 2.07326e-005 2.14746e-005 2.20234e-005 2.24225e-005</TheoreticalDosSpecies></TheoreticalDosProfile><LipophilicityProfile><LowGoodPh>-2.14748e+009</LowGoodPh><HighGoodPh>11.79</HighGoodPh><Profile size="71">1.49445 1.49445 1.49445 1.49445 1.49445 1.49445 1.49445 1.49445 1.49445 1.49445 1.49445 1.49445 1.49445 1.49445 1.49445 1.49445 1.49445 1.49445 1.49445 1.49445 1.49445 1.49445 1.49445 1.49444 1.49444 1.49444 1.49443 1.49441 1.4944 1.49437 1.49434 1.49429 1.49422 1.49411 1.49396 1.49375 1.49344 1.493 1.49237 1.49147 1.49017 1.48832 1.48568 1.4819 1.47654 1.46896 1.4583 1.44343 1.42294 1.3951 1.35802 1.30976 1.24867 1.17371 1.08463 0.982102 0.867503 0.74266 0.609519 0.469912 0.325415 0.177302 0.0265621 -0.126062 -0.280026 -0.434935 -0.590506 -0.746538 -0.902888 -1.05945 -1.21615</Profile><PhScale size="71">1.5 1.65714 1.81429 1.97143 2.12857 2.28571 2.44286 2.6 2.75714 2.91429 3.07143 3.22857 3.38571 3.54286 3.7 3.85714 4.01429 4.17143 4.32857 4.48571 4.64286 4.8 4.95714 5.11429 5.27143 5.42857 5.58571 5.74286 5.9 6.05714 6.21429 6.37143 6.52857 6.68571 6.84286 7 7.15714 7.31429 7.47143 7.62857 7.78571 7.94286 8.1 8.25714 8.41429 8.57143 8.72857 8.88571 9.04286 9.2 9.35714 9.51429 9.67143 9.82857 9.98571 10.1429 10.3 10.4571 10.6143 10.7714 10.9286 11.0857 11.2429 11.4 11.5571 11.7143 11.8714 12.0286 12.1857 12.3429 12.5</PhScale></LipophilicityProfile><LogrProfile><MatrixRatioScale size="61">-4 -3.9 -3.8 -3.7 -3.6 -3.5 -3.4 -3.3 -3.2 -3.1 -3 -2.9 -2.8 -2.7 -2.6 -2.5 -2.4 -2.3 -2.2 -2.1 -2 -1.9 -1.8 -1.7 -1.6 -1.5 -1.4 -1.3 -1.2 -1.1 -1 -0.9 -0.8 -0.7 -0.6 -0.5 -0.4 -0.3 -0.2 -0.1 0 0.1 0.2 0.3 0.4 0.5 0.6 0.7 0.8 0.9 1 1.1 1.2 1.3 1.4 1.5 1.6 1.7 1.8 1.9 2</MatrixRatioScale><TheoreticalPkaShifts sizex="61" sizey="1" order="yx">0.00135382 0.00170367 0.00214371 0.00269705 0.00339266 0.0042668 0.00536479 0.00674313 0.00847217 0.0106392 0.0133519 0.0167432 0.0209753 0.0262452 0.0327899 0.0408914 0.0508802 0.0631374 0.078092 0.0962149 0.118005 0.143968 0.174591 0.210305 0.251455 0.298265 0.350819 0.40905 0.472747 0.54158 0.615122 0.692894 0.774389 0.859106 0.946571 1.03635 1.12805 1.22135 1.31595 1.41161 1.50813 1.60535 1.70312 1.80134 1.89992 1.99878 2.09787 2.19715 2.29656 2.39608 2.49569 2.59537 2.69509 2.79485 2.89463 2.99442 3.09421 3.19398 3.29373 3.39344 3.4931</TheoreticalPkaShifts><PartitionRatio>0.680392</PartitionRatio><ActualPkaShifts size="1">1.34718</ActualPkaShifts></LogrProfile></SampleTheoreticalPlot><Pka>9.79</Pka><Logp>1.49445</Logp><Logp>-4.46363</Logp></SampleResult><SampleResult version="2"><ConcentrationFactor>1</ConcentrationFactor><SampleProportion>0</SampleProportion><Pchs size="34">1.88168 2.08528 2.28072 2.47206 2.66123 2.85942 3.03517 3.34273 3.65379 4.88966 6.81491 6.94012 6.91533 7.75917 8.00182 8.21061 8.46845 8.64964 8.87402 9.05332 9.35582 9.54971 9.75936 9.9605 10.1512 10.3369 10.5482 10.7275 10.9335 11.1311 11.3239 11.5144 11.7124 11.9076</Pchs><BoundProtons size="34">1.28314 0.581471 0.424281 0.30029 0.185206 0.213996 0.103929 -0.350722 -0.447841 -0.54534 -0.774162 -0.875805 -0.916816 -1.00184 -1.0475 -1.10741 -1.14305 -1.19226 -1.20943 -1.23986 -1.09346 -1.19143 -1.1959 -1.24904 -1.41354 -1.68676 -1.52204 -2.0624 -1.81977 -1.70246 -1.83039 -1.92937 -1.90845 -1.80969</BoundProtons><CarbonateResult/><SampleTheoreticalPlot version="1"><PchScale size="71">1.5 1.65714 1.81429 1.97143 2.12857 2.28571 2.44286 2.6 2.75714 2.91429 3.07143 3.22857 3.38571 3.54286 3.7 3.85714 4.01429 4.17143 4.32857 4.48571 4.64286 4.8 4.95714 5.11429 5.27143 5.42857 5.58571 5.74286 5.9 6.05714 6.21429 6.37143 6.52857 6.68571 6.84286 7 7.15714 7.31429 7.47143 7.62857 7.78571 7.94286 8.1 8.25714 8.41429 8.57143 8.72857 8.88571 9.04286 9.2 9.35714 9.51429 9.67143 9.82857 9.98571 10.1429 10.3 10.4571 10.6143 10.7714 10.9286 11.0857 11.2429 11.4 11.5571 11.7143 11.8714 12.0286 12.1857 12.3429 12.5</PchScale><TheoreticalAqueous size="71">-2.52584e-005 -3.62697e-005 -5.20811e-005 -7.47847e-005 -0.000107385 -0.000154193 -0.0002214 -0.000317891 -0.000456417 -0.000655267 -0.000940669 -0.00135021 -0.00193771 -0.00278013 -0.00398733 -0.00571572 -0.00818717 -0.0117147 -0.0167364 -0.0238588 -0.0339077 -0.0479811 -0.0674879 -0.0941413 -0.129856 -0.176481 -0.235323 -0.306488 -0.388256 -0.476857 -0.56697 -0.652914 -0.730012 -0.79549 -0.848603 -0.890162 -0.921866 -0.945723 -0.963689 -0.977503 -0.988654 -0.998437 -1.00803 -1.01859 -1.03138 -1.0478 -1.0695 -1.0984 -1.1365 -1.18565 -1.24705 -1.32052 -1.40398 -1.49333 -1.58306 -1.66759 -1.74254 -1.80551 -1.85606 -1.89518 -1.92461 -1.94627 -1.96196 -1.9732 -1.98118 -1.98682 -1.99079 -1.99357 -1.99551 -1.99687 -1.99782</TheoreticalAqueous><TheoreticalPartition size="71">-8.14487e-006 -1.16957e-005 -1.67945e-005 -2.4116e-005 -3.46293e-005 -4.97257e-005 -7.14026e-005 -0.000102528 -0.00014722 -0.000211389 -0.000303518 -0.000435783 -0.000625649 -0.000898163 -0.00128922 -0.00185024 -0.00265473 -0.00380769 -0.00545864 -0.00781982 -0.0111908 -0.0159917 -0.0228047 -0.0324246 -0.0459123 -0.064636 -0.0902742 -0.124728 -0.169879 -0.227141 -0.296818 -0.377459 -0.465555 -0.555943 -0.642926 -0.721662 -0.789147 -0.844445 -0.888283 -0.922396 -0.948933 -0.970093 -0.987951 -1.00445 -1.02145 -1.04085 -1.06466 -1.09503 -1.13417 -1.18406 -1.24597 -1.3198 -1.40351 -1.49303 -1.58288 -1.66749 -1.74248 -1.80548 -1.85605 -1.89518 -1.9246 -1.94627 -1.96196 -1.9732 -1.98118 -1.98682 -1.99079 -1.99356 -1.99551 -1.99687 -1.99782</TheoreticalPartition><TheoreticalDosProfile><TheoreticalPhScale size="71">1.5 1.65714 1.81429 1.97143 2.12857 2.28571 2.44286 2.6 2.75714 2.91429 3.07143 3.22857 3.38571 3.54286 3.7 3.85714 4.01429 4.17143 4.32857 4.48571 4.64286 4.8 4.95714 5.11429 5.27143 5.42857 5.58571 5.74286 5.9 6.05714 6.21429 6.37143 6.52857 6.68571 6.84286 7 7.15714 7.31429 7.47143 7.62857 7.78571 7.94286 8.1 8.25714 8.41429 8.57143 8.72857 8.88571 9.04286 9.2 9.35714 9.51429 9.67143 9.82857 9.98571 10.1429 10.3 10.4571 10.6143 10.7714 10.9286 11.0857 11.2429 11.4 11.5571 11.7143 11.8714 12.0286 12.1857 12.3429 12.5</TheoreticalPhScale><TheoreticalDosSpecies sizex="6" sizey="71" order="yx">0.322454 0.322453 0.322451 0.322449 0.322445 0.32244 0.322433 0.322423 0.322409 0.322388 0.322358 0.322316 0.322255 0.322167 0.322041 0.32186 0.3216 0.321229 0.320696 0.319935 0.318848 0.3173 0.315103 0.312001 0.307652 0.301615 0.293348 0.28224 0.267684 0.249225 0.226768 0.200784 0.172408 0.143315 0.115349 0.0900872 0.068517 0.0509667 0.0372395 0.0268301 0.0191207 0.0135104 0.00947962 0.00661058 0.00458228 0.00315565 0.00215639 0.00145928 0.000975249 0.000641389 0.000413382 0.000259959 0.000158868 9.40791e-005 5.39238e-005 2.99429e-005 1.61518e-005 8.49744e-006 4.37964e-006 2.22106e-006 1.11255e-006 5.52193e-007 2.72238e-007 1.3357e-007 6.53085e-008 3.18546e-008 1.55106e-008 7.54325e-009 3.66541e-009 1.78004e-009 8.64085e-010 8.14487e-006 1.16957e-005 1.67945e-005 2.4116e-005 3.46293e-005 4.97257e-005 7.14026e-005 0.000102528 0.00014722 0.000211389 0.000303518 0.000435783 0.000625648 0.000898162 0.00128922 0.00185023 0.00265472 0.00380767 0.00545861 0.00781975 0.0111907 0.0159914 0.0228041 0.0324234 0.0459098 0.064631 0.0902641 0.124708 0.16984 0.227066 0.296678 0.377202 0.465101 0.555164 0.641634 0.719582 0.785884 0.83944 0.880743 0.911194 0.932472 0.94611 0.953252 0.954552 0.950132 0.93958 0.921967 0.89592 0.859785 0.811967 0.75147 0.678589 0.595501 0.506386 0.416785 0.332328 0.257417 0.194468 0.143926 0.104811 0.075389 0.0537306 0.0380384 0.0267994 0.0188161 0.0131788 0.00921453 0.00643498 0.00449007 0.00313114 0.0021826 3.72359e-014 7.67797e-014 1.58318e-013 3.26447e-013 6.73121e-013 1.38795e-012 2.86186e-012 5.90094e-012 1.21671e-011 2.50868e-011 5.17239e-011 1.0664e-010 2.19848e-010 4.532e-010 9.34126e-010 1.92507e-009 3.96627e-009 8.16894e-009 1.68163e-008 3.45927e-008 7.10874e-008 1.45869e-007 2.98698e-007 6.09849e-007 1.23997e-006 2.50663e-006 5.02698e-006 9.97305e-006 1.95037e-005 3.74432e-005 7.02503e-005 0.000128257 0.000227089 0.000389237 0.000645985 0.0010403 0.00163147 0.00250238 0.00377012 0.00560093 0.00823053 0.0119916 0.0173494 0.0249471 0.0356572 0.0506337 0.0713452 0.0995546 0.137191 0.186044 0.247248 0.320605 0.404007 0.493322 0.583048 0.667579 0.742533 0.805506 0.85606 0.895183 0.924608 0.946268 0.961961 0.9732 0.981184 0.986821 0.990785 0.993565 0.99551 0.996869 0.997817 0.677538 0.677536 0.677532 0.677527 0.67752 0.67751 0.677495 0.677474 0.677444 0.6774 0.677338 0.677248 0.67712 0.676935 0.67667 0.67629 0.675745 0.674964 0.673845 0.672245 0.669961 0.666709 0.662093 0.655575 0.646437 0.633752 0.616382 0.593042 0.562457 0.523671 0.476484 0.421886 0.362264 0.301132 0.242371 0.189291 0.143968 0.107091 0.0782474 0.0563753 0.0401764 0.0283879 0.0199185 0.0138901 0.00962826 0.00663063 0.004531 0.00306623 0.00204919 0.00134768 0.000868597 0.000546224 0.000333813 0.000197679 0.000113305 6.29158e-005 3.39381e-005 1.78548e-005 9.20247e-006 4.66687e-006 2.33769e-006 1.16026e-006 5.72025e-007 2.80656e-007 1.37226e-007 6.69328e-008 3.25907e-008 1.58498e-008 7.70174e-009 3.74021e-009 1.81561e-009 5.5417e-016 7.95764e-016 1.14268e-015 1.64083e-015 2.35615e-015 3.38329e-015 4.85817e-015 6.97593e-015 1.00167e-014 1.43827e-014 2.06511e-014 2.96503e-014 4.25686e-014 6.11102e-014 8.77175e-014 1.25888e-013 1.80625e-013 2.59071e-013 3.71399e-013 5.32049e-013 7.61406e-013 1.08804e-012 1.55157e-012 2.20606e-012 3.12366e-012 4.39744e-012 6.14149e-012 8.485e-012 1.15558e-011 1.54494e-011 2.01857e-011 2.56645e-011 3.16451e-011 3.77729e-011 4.36563e-011 4.89597e-011 5.34709e-011 5.71148e-011 5.9925e-011 6.19968e-011 6.34446e-011 6.43725e-011 6.48585e-011 6.49469e-011 6.46462e-011 6.39282e-011 6.27299e-011 6.09576e-011 5.8499e-011 5.52455e-011 5.11294e-011 4.61706e-011 4.05174e-011 3.44541e-011 2.83577e-011 2.26113e-011 1.75145e-011 1.32314e-011 9.79264e-012 7.13123e-012 5.12941e-012 3.65579e-012 2.5881e-012 1.82341e-012 1.28023e-012 8.96673e-013 6.26949e-013 4.3783e-013 3.05501e-013 2.1304e-013 1.48502e-013 2.5335e-024 5.22402e-024 1.07718e-023 2.22112e-023 4.57986e-023 9.44347e-023 1.94719e-022 4.01495e-022 8.2784e-022 1.70688e-021 3.51925e-021 7.25568e-021 1.49583e-020 3.08353e-020 6.35571e-020 1.3098e-019 2.69862e-019 5.55808e-019 1.14417e-018 2.35366e-018 4.83672e-018 9.92484e-018 2.03232e-017 4.14936e-017 8.43666e-017 1.70549e-016 3.42031e-016 6.78558e-016 1.32702e-015 2.5476e-015 4.77977e-015 8.72648e-015 1.54509e-014 2.64833e-014 4.39523e-014 7.0781e-014 1.11004e-013 1.7026e-013 2.56516e-013 3.81082e-013 5.59999e-013 8.15897e-013 1.18044e-012 1.69738e-012 2.42609e-012 3.44508e-012 4.85427e-012 6.77361e-012 9.33434e-012 1.26583e-011 1.68225e-011 2.18137e-011 2.74883e-011 3.35652e-011 3.96701e-011 4.54215e-011 5.05213e-011 5.48059e-011 5.82456e-011 6.09075e-011 6.29095e-011 6.43832e-011 6.5451e-011 6.62157e-011 6.67589e-011 6.71425e-011 6.74122e-011 6.76013e-011 6.77336e-011 6.78261e-011 6.78906e-011</TheoreticalDosSpecies></TheoreticalDosProfile><LipophilicityProfile><LowGoodPh>-2.14748e+009</LowGoodPh><HighGoodPh>8.09758</HighGoodPh><Profile size="71">0.489697 0.489692 0.489685 0.489675 0.489661 0.489641 0.489611 0.489569 0.489509 0.489423 0.489299 0.489121 0.488865 0.488498 0.487972 0.487218 0.486137 0.48459 0.482378 0.47922 0.474726 0.468353 0.459362 0.446769 0.4293 0.405385 0.373193 0.330777 0.276309 0.208393 0.12636 0.0304225 -0.078375 -0.198397 -0.327736 -0.464494 -0.606984 -0.753813 -0.903903 -1.05647 -1.21098 -1.36712 -1.52476 -1.68398 -1.84501 -2.00831 -2.17459 -2.34482 -2.52029 -2.70259 -2.89356 -3.09515 -3.30911 -3.53671 -3.77846 -4.03397 -4.30206 -4.58099 -4.86885 -5.16372 -5.46396 -5.76818 -6.07529 -6.38448 -6.69511 -7.00668 -7.31876 -7.63087 -7.94235 -8.25203 -8.55776</Profile><PhScale size="71">1.5 1.65714 1.81429 1.97143 2.12857 2.28571 2.44286 2.6 2.75714 2.91429 3.07143 3.22857 3.38571 3.54286 3.7 3.85714 4.01429 4.17143 4.32857 4.48571 4.64286 4.8 4.95714 5.11429 5.27143 5.42857 5.58571 5.74286 5.9 6.05714 6.21429 6.37143 6.52857 6.68571 6.84286 7 7.15714 7.31429 7.47143 7.62857 7.78571 7.94286 8.1 8.25714 8.41429 8.57143 8.72857 8.88571 9.04286 9.2 9.35714 9.51429 9.67143 9.82857 9.98571 10.1429 10.3 10.4571 10.6143 10.7714 10.9286 11.0857 11.2429 11.4 11.5571 11.7143 11.8714 12.0286 12.1857 12.3429 12.5</PhScale></LipophilicityProfile><LogrProfile><MatrixRatioScale size="61">-4 -3.9 -3.8 -3.7 -3.6 -3.5 -3.4 -3.3 -3.2 -3.1 -3 -2.9 -2.8 -2.7 -2.6 -2.5 -2.4 -2.3 -2.2 -2.1 -2 -1.9 -1.8 -1.7 -1.6 -1.5 -1.4 -1.3 -1.2 -1.1 -1 -0.9 -0.8 -0.7 -0.6 -0.5 -0.4 -0.3 -0.2 -0.1 0 0.1 0.2 0.3 0.4 0.5 0.6 0.7 0.8 0.9 1 1.1 1.2 1.3 1.4 1.5 1.6 1.7 1.8 1.9 2</MatrixRatioScale><TheoreticalPkaShifts sizex="61" sizey="2" order="yx">9.06715e-005 0 0.000114143 0 0.000143687 0 0.000180877 0 0.000227686 0 0.000286602 0 0.00036075 0 0.000454062 0 0.000571478 0 0.000719209 0 0.000905051 0 0.00113879 0 0.0014327 0 0.00180216 0 0.0022664 0 0.00284946 0 0.00358131 0 0.00449922 0 0.00564937 0 0.00708882 0 0.00888765 0 0.0111314 0 0.0139236 0 0.0173883 0 0.0216723 0 0.0269461 0 0.0334038 0 0.0412599 0 0.0507422 0 0.0620803 0 0.0754877 0 0.0911375 0 0.109134 0 0.12948 0 0.152053 0 0.176583 0 0.202655 0 0.229726 0 0.257163 0 0.284302 0 0.310504 0 0.335214 0 0.358004 0 0.378587 0 0.396827 0 0.412715 0 0.426346 0 0.437888 0 0.447551 0 0.455563 0 0.462155 0 0.467541 0 0.471919 0 0.475461 0 0.478316 0 0.480611 0 0.482451 0 0.483924 0 0.485102 0 0.486041 0 0.48679 0</TheoreticalPkaShifts><PartitionRatio>0.680392</PartitionRatio><ActualPkaShifts size="2">0.266119 0</ActualPkaShifts></LogrProfile></SampleTheoreticalPlot><Pka>6.09758</Pka><Pka>9.83992</Pka><Logp>0.489708</Logp><Logp>-10</Logp><Logp>-10</Logp></SampleResult><LogpOutOfRangeWarning/></PhMetricResult><MultisweepPhMetricLevelResult><CreatedByApplicationVersion>1.1.3.0</CreatedByApplicationVersion><Alpha>0.0757706</Alpha><Slope>1.00559</Slope><Jh>0.977508</Jh><Joh>-0.920144</Joh><AcidTitrant>0.994563</AcidTitrant><BaseTitrant>1.00061</BaseTitrant><Carbonate>0.000332018</Carbonate><AcidityError>0.000109232</AcidityError><SampleValues version="2"><Solubility>1e-006</Solubility><ConcentrationFactor>1.05346</ConcentrationFactor><SampleProportion>1</SampleProportion><Pka>9.79</Pka><Logp>1.49445</Logp><Logp>-4.46363</Logp></SampleValues></MultisweepPhMetricLevelResult><LogpOutOfRangeWarning/><PartitionSolventUsed/></MultisweepPhMetricResult><AssayQuality><Quality>Unknown</Quality></AssayQuality><Sweep><FirstEventId>1</FirstEventId><LastEventId>33</LastEventId><FastDpasSweepSetting><CreatedByApplicationVersion>1.1.3.0</CreatedByApplicationVersion><NumPkaSource><UsePredictedNumPkas/></NumPkaSource><ClipPh><From>1.50575</From><To>12.4887</To></ClipPh><ClipWavelength><From>230</From><To>450</To></ClipWavelength></FastDpasSweepSetting><BaselineCorrectionSetting><CreatedByApplicationVersion>1.1.3.0</CreatedByApplicationVersion><From>480</From><To>520</To><IsApplied/></BaselineCorrectionSetting><IncludedResultsSetting><CreatedByApplicationVersion>1.1.3.0</CreatedByApplicationVersion><FastDpasPkaInclusions size="0"/><PhMetricPkaInclusions size="0"/><SolubilityResultIncluded/></IncludedResultsSetting><PhMetricRefinementSettings version="1"><CreatedByApplicationVersion>1.1.3.0</CreatedByApplicationVersion><AlphaLocked/><SlopeLocked/><JhLocked/><JohLocked/><AcidTitrantLocked/><BaseTitrantLocked/><ClipPch><From>2.00786</From><To>11.9477</To></ClipPch><ClipTime><From>310.789</From><To>2007.8</To></ClipTime><ClipWavelength><From>240</From><To>320</To></ClipWavelength><PointInclusion size="33">111111111111111111111111111111111</PointInclusion><SampleLocks version="1"><SolubilityLocked/><SolubilityExcluded/><SampleProportionLocked/><SimpleProportionsLocked size="0"/><WeakProportionsLocked size="0"/><PkasLocked size="1">1</PkasLocked><LogpsLocked size="2">01</LogpsLocked></SampleLocks></PhMetricRefinementSettings><AnalyteConcentrationRangeResult><MinimumConcentration>0.0192323</MinimumConcentration><MaximumConcentration>0.0210584</MaximumConcentration></AnalyteConcentrationRangeResult><PhMetricResult><CreatedByApplicationVersion>1.1.3.0</CreatedByApplicationVersion><Rmsd>0.372388</Rmsd><MeritFunction>0</MeritFunction><Merit>451.358</Merit><AverageIonicStrength>0.161228</AverageIonicStrength><AverageTemperature>24.8951</AverageTemperature><MeanPartitionRatio>0.0933268</MeanPartitionRatio><Ids size="33">1 2 3 4 5 6 7 8 9 10 11 12 13 14 15 16 17 18 19 20 21 22 23 24 25 26 27 28 29 30 31 32 33</Ids><Pchs size="33">1.90721 2.1085 2.30053 2.50111 2.66883 2.86334 3.10959 3.30619 3.58437 4.01935 5.93637 6.23529 7.87511 8.23178 8.5958 8.776 8.97883 9.28112 9.45089 9.66254 9.84615 10.0359 10.2076 10.3901 10.5781 10.7606 10.9408 11.1248 11.3046 11.5081 11.6732 11.8477 11.8582</Pchs><ResidualPchs size="33">0.00379097 0.00136693 0.00573268 0.00014919 0.0224367 0.0291539 -0.00975659 0.0318451 0.0251954 -0.0243818 -0.581015 -0.626098 -1.74132 -0.741617 -0.221711 -0.0821593 0.0432806 0.118227 0.128483 0.0854917 0.0833382 0.0728261 0.0800455 0.0573724 0.0425994 0.0194091 0.00598892 -0.0115643 -0.0106921 -0.00485738 0.0335835 0.0266005 0.0134067</ResidualPchs><NaturalPhs size="33">2.00947 2.20502 2.39979 2.5941 2.78467 2.98672 3.19381 3.43415 3.70651 4.0938 5.10342 5.57064 6.12729 6.70106 8.41336 8.80976 9.14638 9.51547 9.69526 9.87257 10.056 10.238 10.4184 10.5806 10.7551 10.9151 11.0824 11.2491 11.4297 11.6383 11.8389 12.0038 12.0016</NaturalPhs><Residuals size="33">0.000108082 2.45169e-005 6.60772e-005 1.08355e-006 0.000110758 9.19657e-005 -1.74624e-005 3.62664e-005 1.51617e-005 -5.51339e-006 -0.000127221 -0.00015287 -0.000317912 -0.000278027 -0.000185089 -0.000101997 8.33244e-005 0.000425783 0.000641847 0.000619776 0.000797382 0.000875679 0.00111171 0.00086396 0.000646095 0.000280116 8.07057e-005 -0.000150315 -0.000145534 -8.09699e-005 0.000713848 0.00079308 0.000410376</Residuals><IonicStrengths size="33">0.158598 0.157161 0.156308 0.155723 0.155431 0.155188 0.154984 0.154907 0.154831 0.154777 0.154821 0.154864 0.15502 0.155098 0.155271 0.155425 0.155695 0.15636 0.156931 0.157861 0.159003 0.16048 0.162102 0.163917 0.165861 0.167658 0.169336 0.170935 0.17251 0.174577 0.176705 0.179686 0.179877</IonicStrengths><PointTimes size="33">311.789 358.937 394.782 439.597 475.363 519.279 560.607 617.747 668.998 709.759 750.656 809.571 884.205 964.683 1039.3 1111.7 1182.44 1254.17 1303.89 1365.41 1406.32 1462.23 1502.7 1549.03 1591.4 1637.74 1679.31 1725.63 1761.59 1834.67 1870.7 1952.54 2006.8</PointTimes><PointPhs size="33">2.00575 2.20367 2.39405 2.59395 2.76161 2.95646 3.2035 3.40093 3.68043 4.11768 6.04533 6.34592 7.9949 8.35356 8.71961 8.90082 9.10478 9.40874 9.57945 9.79225 9.97685 10.1676 10.3402 10.5236 10.7124 10.8956 11.0764 11.2606 11.4404 11.6431 11.8068 11.9785 11.9887</PointPhs><BufferIndex size="33">4.60028e-008 7.33802e-008 1.14081e-007 1.80837e-007 2.66033e-007 4.16654e-007 7.33956e-007 1.15369e-006 2.1847e-006 5.90098e-006 0.000216264 0.000242757 0.000179635 0.000368255 0.000819505 0.00121818 0.00188823 0.00352638 0.00488585 0.00706916 0.00929291 0.0115982 0.0132537 0.0140932 0.013674 0.0121584 0.0100246 0.00771587 0.00567974 0.00383613 0.00271123 0.00184199 0.00180055</BufferIndex><SampleResult version="2"><ConcentrationFactor>1.10602</ConcentrationFactor><SampleProportion>1</SampleProportion><MeanConcentration>0.0245175</MeanConcentration><Pchs size="33">1.90721 2.1085 2.30053 2.50111 2.66883 2.86334 3.10959 3.30619 3.58437 4.01935 5.93637 6.23529 7.87511 8.23178 8.5958 8.776 8.97883 9.28112 9.45089 9.66254 9.84615 10.0359 10.2076 10.3901 10.5781 10.7606 10.9408 11.1248 11.3046 11.5081 11.6732 11.8477 11.8582</Pchs><BoundProtons size="33">-0.00422918 -0.000967853 -0.00262312 -4.31783e-005 -0.00442229 -0.00367751 0.00069891 -0.00145265 -0.000607667 0.000220622 0.00507024 0.00606919 0.010135 0.00522728 -0.00617536 -0.0163758 -0.0356504 -0.0800823 -0.116401 -0.164907 -0.231868 -0.31521 -0.412563 -0.506032 -0.606457 -0.690421 -0.766393 -0.825502 -0.876587 -0.920367 -0.977612 -0.998607 -0.982903</BoundProtons><SampleTheoreticalPlot version="1"><PchScale size="71">1.5 1.65714 1.81429 1.97143 2.12857 2.28571 2.44286 2.6 2.75714 2.91429 3.07143 3.22857 3.38571 3.54286 3.7 3.85714 4.01429 4.17143 4.32857 4.48571 4.64286 4.8 4.95714 5.11429 5.27143 5.42857 5.58571 5.74286 5.9 6.05714 6.21429 6.37143 6.52857 6.68571 6.84286 7 7.15714 7.31429 7.47143 7.62857 7.78571 7.94286 8.1 8.25714 8.41429 8.57143 8.72857 8.88571 9.04286 9.2 9.35714 9.51429 9.67143 9.82857 9.98571 10.1429 10.3 10.4571 10.6143 10.7714 10.9286 11.0857 11.2429 11.4 11.5571 11.7143 11.8714 12.0286 12.1857 12.3429 12.5</PchScale><TheoreticalAqueous size="71">-5.12861e-009 -7.36449e-009 -1.05751e-008 -1.51855e-008 -2.18058e-008 -3.13122e-008 -4.49632e-008 -6.45654e-008 -9.27135e-008 -1.33133e-007 -1.91174e-007 -2.74518e-007 -3.94198e-007 -5.66053e-007 -8.1283e-007 -1.16719e-006 -1.67604e-006 -2.40673e-006 -3.45597e-006 -4.96263e-006 -7.12614e-006 -1.02328e-005 -1.46939e-005 -2.10997e-005 -3.02981e-005 -4.35063e-005 -6.24723e-005 -8.97053e-005 -0.000128808 -0.000184953 -0.000265565 -0.000381297 -0.000547436 -0.00078591 -0.00112815 -0.00161918 -0.00232345 -0.003333 -0.00477912 -0.00684837 -0.00980472 -0.0140193 -0.0200089 -0.0284835 -0.0403995 -0.0570081 -0.0798763 -0.110839 -0.151825 -0.20448 -0.269593 -0.34641 -0.432166 -0.522189 -0.610793 -0.692638 -0.763925 -0.822905 -0.869664 -0.905494 -0.932242 -0.951823 -0.965951 -0.976041 -0.983193 -0.988235 -0.991778 -0.99426 -0.995996 -0.997208 -0.998054</TheoreticalAqueous><TheoreticalPartition size="71">-1.13042e-009 -1.62323e-009 -2.3309e-009 -3.34708e-009 -4.80628e-009 -6.90164e-009 -9.91049e-009 -1.42311e-008 -2.04353e-008 -2.93443e-008 -4.21373e-008 -6.05075e-008 -8.68865e-008 -1.24766e-007 -1.79159e-007 -2.57265e-007 -3.69423e-007 -5.30477e-007 -7.61744e-007 -1.09384e-006 -1.5707e-006 -2.25547e-006 -3.23877e-006 -4.65074e-006 -6.67827e-006 -9.58971e-006 -1.37704e-005 -1.97736e-005 -2.83939e-005 -4.07721e-005 -5.85461e-005 -8.40679e-005 -0.000120714 -0.000173331 -0.000248878 -0.000357341 -0.000513048 -0.000736553 -0.00105732 -0.00151757 -0.00217774 -0.00312418 -0.0044801 -0.00642072 -0.00919416 -0.0131498 -0.0187749 -0.0267412 -0.0379568 -0.0536173 -0.0752338 -0.104602 -0.143653 -0.194123 -0.257004 -0.331864 -0.416312 -0.505975 -0.595256 -0.67865 -0.752019 -0.813246 -0.862128 -0.899792 -0.928025 -0.948757 -0.963751 -0.974475 -0.982086 -0.987456 -0.991231</TheoreticalPartition><TheoreticalDosProfile><TheoreticalPhScale size="71">1.5 1.65714 1.81429 1.97143 2.12857 2.28571 2.44286 2.6 2.75714 2.91429 3.07143 3.22857 3.38571 3.54286 3.7 3.85714 4.01429 4.17143 4.32857 4.48571 4.64286 4.8 4.95714 5.11429 5.27143 5.42857 5.58571 5.74286 5.9 6.05714 6.21429 6.37143 6.52857 6.68571 6.84286 7 7.15714 7.31429 7.47143 7.62857 7.78571 7.94286 8.1 8.25714 8.41429 8.57143 8.72857 8.88571 9.04286 9.2 9.35714 9.51429 9.67143 9.82857 9.98571 10.1429 10.3 10.4571 10.6143 10.7714 10.9286 11.0857 11.2429 11.4 11.5571 11.7143 11.8714 12.0286 12.1857 12.3429 12.5</TheoreticalPhScale><TheoreticalDosSpecies sizex="4" sizey="71" order="yx">0.220413 0.220413 0.220413 0.220413 0.220413 0.220413 0.220413 0.220413 0.220413 0.220413 0.220413 0.220413 0.220413 0.220413 0.220413 0.220413 0.220413 0.220413 0.220413 0.220413 0.220413 0.220413 0.220413 0.220412 0.220412 0.220411 0.22041 0.220409 0.220407 0.220404 0.220401 0.220395 0.220387 0.220375 0.220359 0.220335 0.2203 0.220251 0.22018 0.220079 0.219933 0.219725 0.219426 0.218998 0.218387 0.217515 0.216275 0.214519 0.212047 0.208595 0.203831 0.197358 0.18875 0.177626 0.163766 0.147266 0.128653 0.10889 0.089211 0.07083 0.0546584 0.0411631 0.0303889 0.0220873 0.0158642 0.0112946 0.00798981 0.005626 0.00394853 0.00276478 0.00193275 1.13042e-009 1.62323e-009 2.3309e-009 3.34708e-009 4.80628e-009 6.90164e-009 9.91049e-009 1.42311e-008 2.04353e-008 2.93443e-008 4.21373e-008 6.05075e-008 8.68865e-008 1.24766e-007 1.79159e-007 2.57265e-007 3.69423e-007 5.30477e-007 7.61744e-007 1.09384e-006 1.5707e-006 2.25547e-006 3.23877e-006 4.65074e-006 6.67827e-006 9.58971e-006 1.37704e-005 1.97736e-005 2.83939e-005 4.07721e-005 5.85461e-005 8.40679e-005 0.000120714 0.000173331 0.000248878 0.000357341 0.000513048 0.000736553 0.00105732 0.00151757 0.00217774 0.00312418 0.0044801 0.00642072 0.00919416 0.0131498 0.0187749 0.0267412 0.0379568 0.0536173 0.0752338 0.104602 0.143653 0.194123 0.257004 0.331864 0.416312 0.505975 0.595256 0.67865 0.752019 0.813246 0.862128 0.899792 0.928025 0.948757 0.963751 0.974475 0.982086 0.987456 0.991231 0.779587 0.779587 0.779587 0.779587 0.779587 0.779587 0.779587 0.779587 0.779587 0.779587 0.779587 0.779587 0.779587 0.779586 0.779586 0.779586 0.779586 0.779586 0.779586 0.779586 0.779585 0.779585 0.779584 0.779583 0.779581 0.779579 0.779576 0.779571 0.779564 0.779555 0.779541 0.779521 0.779492 0.779451 0.779393 0.779308 0.779187 0.779012 0.778762 0.778404 0.777889 0.777151 0.776094 0.774581 0.772419 0.769335 0.76495 0.75874 0.749996 0.737787 0.720935 0.69804 0.667596 0.628251 0.57923 0.52087 0.455035 0.385135 0.315533 0.250521 0.193323 0.145591 0.107483 0.0781211 0.0561104 0.0399481 0.0282594 0.0198987 0.0139657 0.00977884 0.00683599 1.05498e-019 1.51491e-019 2.17535e-019 3.12373e-019 4.48555e-019 6.44108e-019 9.24914e-019 1.32814e-018 1.90716e-018 2.73861e-018 3.93254e-018 5.64697e-018 8.10884e-018 1.1644e-017 1.67203e-017 2.40097e-017 3.4477e-017 4.95077e-017 7.10911e-017 1.02084e-016 1.46589e-016 2.10496e-016 3.02264e-016 4.34038e-016 6.23261e-016 8.94976e-016 1.28515e-015 1.84541e-015 2.64992e-015 3.80513e-015 5.46392e-015 7.84579e-015 1.12658e-014 1.61765e-014 2.3227e-014 3.33495e-014 4.78811e-014 6.87401e-014 9.86764e-014 1.4163e-013 2.03241e-013 2.9157e-013 4.18114e-013 5.99225e-013 8.58062e-013 1.22722e-012 1.7522e-012 2.49567e-012 3.54239e-012 5.00393e-012 7.02133e-012 9.76217e-012 1.34067e-011 1.81169e-011 2.39853e-011 3.09718e-011 3.88531e-011 4.72211e-011 5.55534e-011 6.33362e-011 7.01835e-011 7.58977e-011 8.04596e-011 8.39747e-011 8.66096e-011 8.85445e-011 8.99438e-011 9.09447e-011 9.16549e-011 9.21561e-011 9.25084e-011</TheoreticalDosSpecies></TheoreticalDosProfile><LipophilicityProfile><LowGoodPh>-2.14748e+009</LowGoodPh><HighGoodPh>11.79</HighGoodPh><Profile size="71">1.57862 1.57862 1.57862 1.57862 1.57862 1.57862 1.57862 1.57862 1.57862 1.57862 1.57862 1.57862 1.57862 1.57862 1.57862 1.57862 1.57862 1.57862 1.57862 1.57862 1.57862 1.57862 1.57861 1.57861 1.57861 1.5786 1.57859 1.57858 1.57856 1.57854 1.5785 1.57845 1.57838 1.57828 1.57813 1.57792 1.57761 1.57717 1.57654 1.57564 1.57434 1.57249 1.56984 1.56607 1.56071 1.55313 1.54247 1.5276 1.50711 1.47927 1.44219 1.39393 1.33284 1.25788 1.1688 1.06627 0.951671 0.826827 0.693686 0.554077 0.409577 0.261462 0.110718 -0.0419119 -0.195884 -0.350805 -0.506394 -0.662452 -0.818837 -0.975451 -1.13223</Profile><PhScale size="71">1.5 1.65714 1.81429 1.97143 2.12857 2.28571 2.44286 2.6 2.75714 2.91429 3.07143 3.22857 3.38571 3.54286 3.7 3.85714 4.01429 4.17143 4.32857 4.48571 4.64286 4.8 4.95714 5.11429 5.27143 5.42857 5.58571 5.74286 5.9 6.05714 6.21429 6.37143 6.52857 6.68571 6.84286 7 7.15714 7.31429 7.47143 7.62857 7.78571 7.94286 8.1 8.25714 8.41429 8.57143 8.72857 8.88571 9.04286 9.2 9.35714 9.51429 9.67143 9.82857 9.98571 10.1429 10.3 10.4571 10.6143 10.7714 10.9286 11.0857 11.2429 11.4 11.5571 11.7143 11.8714 12.0286 12.1857 12.3429 12.5</PhScale></LipophilicityProfile><LogrProfile><MatrixRatioScale size="61">-4 -3.9 -3.8 -3.7 -3.6 -3.5 -3.4 -3.3 -3.2 -3.1 -3 -2.9 -2.8 -2.7 -2.6 -2.5 -2.4 -2.3 -2.2 -2.1 -2 -1.9 -1.8 -1.7 -1.6 -1.5 -1.4 -1.3 -1.2 -1.1 -1 -0.9 -0.8 -0.7 -0.6 -0.5 -0.4 -0.3 -0.2 -0.1 0 0.1 0.2 0.3 0.4 0.5 0.6 0.7 0.8 0.9 1 1.1 1.2 1.3 1.4 1.5 1.6 1.7 1.8 1.9 2</MatrixRatioScale><TheoreticalPkaShifts sizex="61" sizey="1" order="yx">0.00164279 0.00206714 0.00260078 0.00327165 0.00411477 0.00517386 0.00650352 0.00817169 0.0102627 0.012881 0.0161548 0.0202416 0.0253324 0.0316577 0.039492 0.0491579 0.0610285 0.0755256 0.0931142 0.11429 0.139559 0.169413 0.204296 0.244567 0.290472 0.342117 0.399459 0.46231 0.530356 0.603185 0.68032 0.76126 0.8455 0.93256 1.022 1.11343 1.20649 1.3009 1.39641 1.49281 1.58993 1.68763 1.78579 1.88433 1.98316 2.08223 2.18149 2.2809 2.38043 2.48006 2.57976 2.67953 2.77934 2.87919 2.97908 3.07898 3.17891 3.27885 3.3788 3.47876 3.57873</TheoreticalPkaShifts><PartitionRatio>0.0933268</PartitionRatio><ActualPkaShifts size="1">0.656762</ActualPkaShifts></LogrProfile></SampleTheoreticalPlot><Pka>9.79</Pka><Logp>1.57862</Logp><Logp>-9</Logp></SampleResult><SampleResult version="2"><ConcentrationFactor>1</ConcentrationFactor><SampleProportion>0</SampleProportion><Pchs size="33">1.90721 2.1085 2.30053 2.50111 2.66883 2.86334 3.10959 3.30619 3.58437 4.01935 5.93637 6.23529 7.87511 8.23178 8.5958 8.776 8.97883 9.28112 9.45089 9.66254 9.84615 10.0359 10.2076 10.3901 10.5781 10.7606 10.9408 11.1248 11.3046 11.5081 11.6732 11.8477 11.8582</Pchs><BoundProtons size="33">-0.26024 -0.0590976 -0.159191 -0.00279695 -0.266912 -0.22183 0.0412733 -0.08851 -0.0387811 0.00708693 -0.0331586 -0.13779 -0.222691 -0.343288 -0.600413 -0.8259 -1.31222 -2.22903 -2.82012 -2.87518 -3.40698 -3.7044 -4.36418 -3.85093 -3.39457 -2.56293 -2.11813 -1.58711 -1.61537 -1.78351 -3.70367 -3.89935 -2.97829</BoundProtons><CarbonateResult/><SampleTheoreticalPlot version="1"><PchScale size="71">1.5 1.65714 1.81429 1.97143 2.12857 2.28571 2.44286 2.6 2.75714 2.91429 3.07143 3.22857 3.38571 3.54286 3.7 3.85714 4.01429 4.17143 4.32857 4.48571 4.64286 4.8 4.95714 5.11429 5.27143 5.42857 5.58571 5.74286 5.9 6.05714 6.21429 6.37143 6.52857 6.68571 6.84286 7 7.15714 7.31429 7.47143 7.62857 7.78571 7.94286 8.1 8.25714 8.41429 8.57143 8.72857 8.88571 9.04286 9.2 9.35714 9.51429 9.67143 9.82857 9.98571 10.1429 10.3 10.4571 10.6143 10.7714 10.9286 11.0857 11.2429 11.4 11.5571 11.7143 11.8714 12.0286 12.1857 12.3429 12.5</PchScale><TheoreticalAqueous size="71">-2.45372e-005 -3.52341e-005 -5.05941e-005 -7.26496e-005 -0.000104319 -0.000149791 -0.00021508 -0.000308818 -0.000443391 -0.000636569 -0.000913835 -0.00131171 -0.00188249 -0.00270097 -0.00387392 -0.00555343 -0.00795526 -0.011384 -0.0162663 -0.0231933 -0.0329714 -0.046675 -0.0656874 -0.0916996 -0.126617 -0.17231 -0.230149 -0.300362 -0.381393 -0.469628 -0.559831 -0.646298 -0.724229 -0.790684 -0.844763 -0.887178 -0.919578 -0.94396 -0.96229 -0.976319 -0.98755 -0.99728 -1.00668 -1.01689 -1.02912 -1.04475 -1.06538 -1.09287 -1.12922 -1.17634 -1.23558 -1.30705 -1.38903 -1.47772 -1.5678 -1.65359 -1.73042 -1.79554 -1.8482 -1.88918 -1.92014 -1.943 -1.95961 -1.97152 -1.98 -1.98598 -1.9902 -1.99315 -1.99522 -1.99667 -1.99768</TheoreticalAqueous><TheoreticalPartition size="71">-1.90512e-005 -2.73566e-005 -3.92826e-005 -5.64074e-005 -8.09968e-005 -0.000116304 -0.000167 -0.000239788 -0.00034429 -0.000494314 -0.000709663 -0.00101873 -0.00146221 -0.00209835 -0.00301039 -0.00431714 -0.00618761 -0.00886128 -0.0126755 -0.0181016 -0.0257897 -0.0366215 -0.0517611 -0.0726875 -0.101172 -0.139145 -0.188385 -0.249994 -0.323722 -0.407398 -0.496837 -0.586523 -0.670888 -0.745629 -0.808438 -0.858973 -0.898312 -0.928277 -0.950912 -0.968163 -0.981753 -0.993185 -1.0038 -1.01487 -1.02771 -1.04376 -1.06469 -1.09239 -1.12889 -1.17612 -1.23543 -1.30695 -1.38896 -1.47768 -1.56778 -1.65357 -1.73041 -1.79554 -1.84819 -1.88918 -1.92014 -1.943 -1.95961 -1.97152 -1.98 -1.98598 -1.9902 -1.99315 -1.99522 -1.99667 -1.99768</TheoreticalPartition><TheoreticalDosProfile><TheoreticalPhScale size="71">1.5 1.65714 1.81429 1.97143 2.12857 2.28571 2.44286 2.6 2.75714 2.91429 3.07143 3.22857 3.38571 3.54286 3.7 3.85714 4.01429 4.17143 4.32857 4.48571 4.64286 4.8 4.95714 5.11429 5.27143 5.42857 5.58571 5.74286 5.9 6.05714 6.21429 6.37143 6.52857 6.68571 6.84286 7 7.15714 7.31429 7.47143 7.62857 7.78571 7.94286 8.1 8.25714 8.41429 8.57143 8.72857 8.88571 9.04286 9.2 9.35714 9.51429 9.67143 9.82857 9.98571 10.1429 10.3 10.4571 10.6143 10.7714 10.9286 11.0857 11.2429 11.4 11.5571 11.7143 11.8714 12.0286 12.1857 12.3429 12.5</TheoreticalPhScale><TheoreticalDosSpecies sizex="6" sizey="71" order="yx">0.776403 0.776397 0.776387 0.776374 0.776355 0.776327 0.776288 0.776232 0.77615 0.776034 0.775867 0.775627 0.775282 0.774789 0.77408 0.773066 0.771614 0.769538 0.766576 0.762363 0.756394 0.747984 0.73623 0.719983 0.697868 0.668387 0.63016 0.582333 0.525101 0.460156 0.39075 0.321176 0.255767 0.197879 0.149325 0.110399 0.0803077 0.0576939 0.0410579 0.0290104 0.0203849 0.0142599 0.0099359 0.00689623 0.00476602 0.0032768 0.002238 0.00151523 0.00101409 0.000668531 0.00043232 0.000273024 0.000167686 9.98426e-005 5.75453e-005 3.21228e-005 1.74096e-005 9.19573e-006 4.7548e-006 2.41734e-006 1.21315e-006 6.02962e-007 2.97567e-007 1.46103e-007 7.14733e-008 3.48742e-008 1.69852e-008 8.26188e-009 4.0151e-009 1.95003e-009 9.46663e-010 1.90512e-005 2.73566e-005 3.92826e-005 5.64074e-005 8.09968e-005 0.000116304 0.000167 0.000239788 0.00034429 0.000494314 0.000709663 0.00101873 0.00146221 0.00209834 0.00301039 0.00431713 0.00618759 0.00886124 0.0126754 0.0181014 0.0257894 0.0366209 0.0517598 0.0726849 0.101167 0.139135 0.188365 0.249956 0.323653 0.407272 0.496616 0.586149 0.670273 0.744648 0.806911 0.856646 0.894821 0.923107 0.943325 0.957109 0.965737 0.970083 0.970607 0.967366 0.960014 0.947795 0.929541 0.903707 0.868501 0.822162 0.763457 0.692345 0.610606 0.522064 0.432076 0.346343 0.269541 0.20444 0.151794 0.110816 0.079859 0.0569955 0.0403905 0.028477 0.0200043 0.0140161 0.00980245 0.00684678 0.00477801 0.00333223 0.00232291 8.18242e-014 1.68719e-013 3.47892e-013 7.17336e-013 1.4791e-012 3.04978e-012 6.28828e-012 1.29654e-011 2.67317e-011 5.51121e-011 1.13616e-010 2.34202e-010 4.82706e-010 9.947e-010 2.04918e-009 4.21985e-009 8.68492e-009 1.786e-008 3.66854e-008 7.5229e-008 1.53907e-007 3.13825e-007 6.36933e-007 1.28436e-006 2.567e-006 5.0695e-006 9.85539e-006 1.87793e-005 3.4917e-005 6.30936e-005 0.000110475 0.000187238 0.000307455 0.000490483 0.000763205 0.00116348 0.00174517 0.00258521 0.00379357 0.00552702 0.00800814 0.0115511 0.0165959 0.0237516 0.0338471 0.0479846 0.0675769 0.094341 0.130193 0.176977 0.235986 0.307303 0.389178 0.477808 0.56785 0.653615 0.730437 0.795548 0.8482 0.889181 0.920139 0.943004 0.959609 0.971523 0.979996 0.985984 0.990198 0.993153 0.995222 0.996668 0.997677 0.223578 0.223576 0.223573 0.22357 0.223564 0.223556 0.223545 0.223529 0.223505 0.223472 0.223424 0.223354 0.223255 0.223113 0.222909 0.222617 0.222199 0.221601 0.220748 0.219535 0.217816 0.215394 0.21201 0.207331 0.200963 0.192473 0.181465 0.167692 0.151211 0.132509 0.112523 0.0924879 0.0736523 0.0569826 0.0430006 0.0317912 0.0231259 0.0166139 0.0118233 0.00835402 0.00587016 0.00410636 0.00286121 0.00198588 0.00137245 0.000943608 0.00064447 0.000436334 0.000292024 0.000192514 0.000124494 7.86217e-005 4.82879e-005 2.87513e-005 1.65711e-005 9.25029e-006 5.01337e-006 2.64806e-006 1.36922e-006 6.96114e-007 3.49348e-007 1.73633e-007 8.56894e-008 4.20727e-008 2.05819e-008 1.00426e-008 4.89116e-009 2.37914e-009 1.15621e-009 5.61543e-010 2.72607e-010 1.77799e-016 2.55311e-016 3.66612e-016 5.26432e-016 7.55917e-016 1.08543e-015 1.55856e-015 2.23786e-015 3.21315e-015 4.61327e-015 6.62305e-015 9.50751e-015 1.36464e-014 1.95832e-014 2.8095e-014 4.02904e-014 5.77468e-014 8.26991e-014 1.18296e-013 1.68935e-013 2.40684e-013 3.41771e-013 4.83058e-013 6.78345e-013 9.44157e-013 1.2985e-012 1.75795e-012 2.33276e-012 3.02055e-012 3.80093e-012 4.63476e-012 5.47034e-012 6.25545e-012 6.94956e-012 7.53064e-012 7.9948e-012 8.35108e-012 8.61506e-012 8.80375e-012 8.93239e-012 9.01291e-012 9.05347e-012 9.05836e-012 9.02812e-012 8.95951e-012 8.84547e-012 8.6751e-012 8.43401e-012 8.10544e-012 7.67298e-012 7.1251e-012 6.46144e-012 5.69859e-012 4.87225e-012 4.03243e-012 3.23231e-012 2.51554e-012 1.90797e-012 1.41664e-012 1.03421e-012 7.45298e-013 5.31921e-013 3.76951e-013 2.65767e-013 1.86693e-013 1.30807e-013 9.14832e-014 6.38988e-014 4.45917e-014 3.10986e-014 2.16789e-014 7.63639e-025 1.5746e-024 3.24676e-024 6.69467e-024 1.3804e-023 2.84626e-023 5.86865e-023 1.21002e-022 2.49478e-022 5.14343e-022 1.06034e-021 2.18573e-021 4.50495e-021 9.28322e-021 1.91244e-020 3.93825e-020 8.10536e-020 1.66682e-019 3.42373e-019 7.02088e-019 1.43636e-018 2.92883e-018 5.94429e-018 1.19866e-017 2.39569e-017 4.73121e-017 9.19772e-017 1.75261e-016 3.2587e-016 5.88832e-016 1.03103e-015 1.74744e-015 2.86938e-015 4.57752e-015 7.12275e-015 1.08584e-014 1.62871e-014 2.4127e-014 3.54042e-014 5.15819e-014 7.47374e-014 1.07803e-013 1.54885e-013 2.21666e-013 3.15884e-013 4.47824e-013 6.30674e-013 8.80455e-013 1.21505e-012 1.65167e-012 2.20238e-012 2.86796e-012 3.63207e-012 4.45923e-012 5.29956e-012 6.09998e-012 6.81693e-012 7.4246e-012 7.91598e-012 8.29844e-012 8.58737e-012 8.80075e-012 8.95572e-012 9.06691e-012 9.14599e-012 9.20187e-012 9.2412e-012 9.26878e-012 9.28809e-012 9.30158e-012 9.311e-012</TheoreticalDosSpecies></TheoreticalDosProfile><LipophilicityProfile><LowGoodPh>-2.14748e+009</LowGoodPh><HighGoodPh>8.11016</HighGoodPh><Profile size="71">0.489325 0.48932 0.489313 0.489304 0.48929 0.48927 0.489242 0.489201 0.489143 0.489059 0.488938 0.488765 0.488517 0.488161 0.48765 0.486917 0.485867 0.484363 0.482213 0.479144 0.474775 0.468577 0.459828 0.447566 0.430542 0.407207 0.375749 0.334223 0.280779 0.213976 0.133078 0.0382262 -0.0695942 -0.188784 -0.317444 -0.453668 -0.595746 -0.742258 -0.892102 -1.04447 -1.1988 -1.35476 -1.51221 -1.67119 -1.83191 -1.9948 -2.16052 -2.33 -2.50446 -2.68546 -2.8748 -3.07443 -3.28615 -3.51134 -3.75065 -4.00385 -4.26987 -4.54708 -4.83353 -5.12732 -5.42674 -5.73035 -6.03703 -6.34591 -6.65632 -6.96776 -7.27977 -7.59189 -7.90348 -8.21346 -8.51985</Profile><PhScale size="71">1.5 1.65714 1.81429 1.97143 2.12857 2.28571 2.44286 2.6 2.75714 2.91429 3.07143 3.22857 3.38571 3.54286 3.7 3.85714 4.01429 4.17143 4.32857 4.48571 4.64286 4.8 4.95714 5.11429 5.27143 5.42857 5.58571 5.74286 5.9 6.05714 6.21429 6.37143 6.52857 6.68571 6.84286 7 7.15714 7.31429 7.47143 7.62857 7.78571 7.94286 8.1 8.25714 8.41429 8.57143 8.72857 8.88571 9.04286 9.2 9.35714 9.51429 9.67143 9.82857 9.98571 10.1429 10.3 10.4571 10.6143 10.7714 10.9286 11.0857 11.2429 11.4 11.5571 11.7143 11.8714 12.0286 12.1857 12.3429 12.5</PhScale></LipophilicityProfile><LogrProfile><MatrixRatioScale size="61">-4 -3.9 -3.8 -3.7 -3.6 -3.5 -3.4 -3.3 -3.2 -3.1 -3 -2.9 -2.8 -2.7 -2.6 -2.5 -2.4 -2.3 -2.2 -2.1 -2 -1.9 -1.8 -1.7 -1.6 -1.5 -1.4 -1.3 -1.2 -1.1 -1 -0.9 -0.8 -0.7 -0.6 -0.5 -0.4 -0.3 -0.2 -0.1 0 0.1 0.2 0.3 0.4 0.5 0.6 0.7 0.8 0.9 1 1.1 1.2 1.3 1.4 1.5 1.6 1.7 1.8 1.9 2</MatrixRatioScale><TheoreticalPkaShifts sizex="61" sizey="2" order="yx">9.05567e-005 0 0.000113998 0 0.000143506 0 0.000180648 0 0.000227398 0 0.000286239 0 0.000360293 0 0.000453487 0 0.000570755 0 0.000718299 0 0.000903906 0 0.00113735 0 0.00143089 0 0.00179988 0 0.00226354 0 0.00284586 0 0.00357679 0 0.00449355 0 0.00564226 0 0.00707992 0 0.0088765 0 0.0111175 0 0.0139062 0 0.0173667 0 0.0216455 0 0.026913 0 0.0333631 0 0.04121 0 0.0506815 0 0.0620071 0 0.0754 0 0.0910334 0 0.109011 0 0.129338 0 0.15189 0 0.176399 0 0.20245 0 0.2295 0 0.256917 0 0.284037 0 0.310223 0 0.334918 0 0.357695 0 0.378267 0 0.396497 0 0.412377 0 0.426002 0 0.437538 0 0.447197 0 0.455206 0 0.461795 0 0.467179 0 0.471554 0 0.475095 0 0.477949 0 0.480243 0 0.482082 0 0.483555 0 0.484731 0 0.48567 0 0.486419 0</TheoreticalPkaShifts><PartitionRatio>0.0933268</PartitionRatio><ActualPkaShifts size="2">0.0711545 0</ActualPkaShifts></LogrProfile></SampleTheoreticalPlot><Pka>6.11016</Pka><Pka>9.86704</Pka><Logp>0.489335</Logp><Logp>-10</Logp><Logp>-10</Logp></SampleResult><LogpOutOfRangeWarning/></PhMetricResult><MultisweepSweepLevelPhMetricSettings><CreatedByApplicationVersion>1.1.3.0</CreatedByApplicationVersion><AlphaLocked/><SlopeLocked/><JhLocked/><JohLocked/><AcidTitrantLocked/><BaseTitrantLocked/><CarbonateLocked/><AcidityErrorLocked/><SampleLocks version="1"><SolubilityLocked/><SolubilityExcluded/><ConcentrationLocked/><SampleProportionLocked/><SimpleProportionsLocked size="0"/><WeakProportionsLocked size="0"/><PkasLocked size="1">1</PkasLocked><LogpsLocked size="2">11</LogpsLocked></SampleLocks></MultisweepSweepLevelPhMetricSettings><MultisweepPhMetricLevelResult><CreatedByApplicationVersion>1.1.3.0</CreatedByApplicationVersion><Alpha>0.0757706</Alpha><Slope>1.00559</Slope><Jh>0.977508</Jh><Joh>-0.920144</Joh><AcidTitrant>0.994563</AcidTitrant><BaseTitrant>1.00061</BaseTitrant><Carbonate>0.000415391</Carbonate><AcidityError>3.68069e-005</AcidityError><SampleValues version="2"><Solubility>1e-016</Solubility><ConcentrationFactor>1.10602</ConcentrationFactor><SampleProportion>1</SampleProportion><Pka>9.79</Pka><Logp>1.49445</Logp><Logp>-4.46363</Logp></SampleValues></MultisweepPhMetricLevelResult><AcidityErrorResult><AcidityError>3.68069e-005</AcidityError></AcidityErrorResult><CarbonateResult><CarbonateConcentration>0.000415391</CarbonateConcentration></CarbonateResult><AssayQuality><Quality>Unknown</Quality></AssayQuality></Sweep><Sweep><FirstEventId>34</FirstEventId><LastEventId>70</LastEventId><FastDpasSweepSetting><CreatedByApplicationVersion>1.1.3.0</CreatedByApplicationVersion><NumPkaSource><UsePredictedNumPkas/></NumPkaSource><ClipPh><From>1.47941</From><To>12.5418</To></ClipPh><ClipWavelength><From>230</From><To>450</To></ClipWavelength></FastDpasSweepSetting><BaselineCorrectionSetting><CreatedByApplicationVersion>1.1.3.0</CreatedByApplicationVersion><From>480</From><To>520</To><IsApplied/></BaselineCorrectionSetting><IncludedResultsSetting><CreatedByApplicationVersion>1.1.3.0</CreatedByApplicationVersion><FastDpasPkaInclusions size="0"/><PhMetricPkaInclusions size="0"/><SolubilityResultIncluded/></IncludedResultsSetting><PhMetricRefinementSettings version="1"><CreatedByApplicationVersion>1.1.3.0</CreatedByApplicationVersion><AlphaLocked/><SlopeLocked/><JhLocked/><JohLocked/><AcidTitrantLocked/><BaseTitrantLocked/><ClipPch><From>2.3847</From><To>12.0126</To></ClipPch><ClipTime><From>2081.47</From><To>4082.37</To></ClipTime><ClipWavelength><From>240</From><To>320</To></ClipWavelength><PointInclusion size="37">1111111111111111111111111111111111111</PointInclusion><SampleLocks version="1"><SolubilityLocked/><SolubilityExcluded/><SampleProportionLocked/><SimpleProportionsLocked size="0"/><WeakProportionsLocked size="0"/><PkasLocked size="1">1</PkasLocked><LogpsLocked size="2">01</LogpsLocked></SampleLocks></PhMetricRefinementSettings><AnalyteConcentrationRangeResult><MinimumConcentration>0.013821</MinimumConcentration><MaximumConcentration>0.0148447</MaximumConcentration></AnalyteConcentrationRangeResult><PhMetricResult><CreatedByApplicationVersion>1.1.3.0</CreatedByApplicationVersion><Rmsd>0.452754</Rmsd><MeritFunction>0</MeritFunction><Merit>294.307</Merit><AverageIonicStrength>0.175078</AverageIonicStrength><AverageTemperature>24.9683</AverageTemperature><MeanPartitionRatio>0.270826</MeanPartitionRatio><Ids size="37">34 35 36 37 38 39 40 41 42 43 44 45 46 47 48 49 50 51 52 53 54 55 56 57 58 59 60 61 62 63 64 65 66 67 68 69 70</Ids><Pchs size="37">1.88025 2.07325 2.28021 2.4892 2.64722 2.84478 3.11245 3.3373 3.56403 3.7491 4.2266 4.43819 4.74696 5.44879 6.64232 7.20868 7.50892 7.44404 7.70113 7.97472 8.53502 8.80144 9.02108 9.27675 9.56284 9.79157 10.0025 10.1894 10.3859 10.5691 10.7778 10.973 11.1522 11.3513 11.5397 11.7384 11.9126</Pchs><ResidualPchs size="37">0.00817844 0.016708 0.0111515 -0.00229443 0.0282717 0.0447293 -0.0066479 -0.0185049 -0.0796575 -0.12871 -0.378796 -0.036823 0.413524 0.3304 -0.558222 -1.4369 -1.68854 -0.943326 -0.509689 -0.253639 -0.0931052 0.0357973 0.1207 0.0907845 0.12562 0.0817772 0.0577723 0.0655506 0.0595637 0.0670213 0.0448021 0.0357441 0.040928 0.0240303 0.0206833 0.0100438 0.00470592</ResidualPchs><NaturalPhs size="37">1.98747 2.18569 2.38508 2.57977 2.76924 2.98517 3.19975 3.41398 3.58648 3.73263 4.04993 4.50311 5.34346 5.83302 6.22425 6.38388 6.53678 6.86099 7.29882 7.77992 8.55373 8.96103 9.25494 9.48778 9.8046 9.99841 10.1893 10.3847 10.5771 10.7688 10.9572 11.1441 11.3285 11.5106 11.6946 11.8808 12.0463</NaturalPhs><Residuals size="37">0.000248105 0.000325003 0.000134693 -1.71277e-005 0.000146675 0.000147247 -1.18173e-005 -1.96055e-005 -5.01098e-005 -5.2957e-005 -5.30353e-005 -3.29092e-006 2.15074e-005 1.76845e-005 -6.21985e-005 -9.35349e-005 -9.27392e-005 -5.24151e-005 -3.00616e-005 -2.12562e-005 -2.45587e-005 1.70601e-005 9.34242e-005 0.000122222 0.000306812 0.000312147 0.00032155 0.000490171 0.000575969 0.000775592 0.000590852 0.000503622 0.000604227 0.000389442 0.000399295 0.000258535 0.000166953</Residuals><IonicStrengths size="37">0.176264 0.174654 0.173526 0.172815 0.172501 0.172219 0.171968 0.17186 0.171791 0.171759 0.171718 0.171719 0.171718 0.171724 0.171785 0.171813 0.171825 0.171829 0.171842 0.171857 0.17192 0.171997 0.172107 0.172302 0.172705 0.173196 0.173867 0.174713 0.175852 0.177179 0.178862 0.180596 0.182291 0.18424 0.186375 0.189181 0.19253</IonicStrengths><PointTimes size="37">2082.47 2143.38 2187.87 2234.82 2282.11 2345.46 2392.21 2454.98 2502.79 2549.62 2600.96 2653.78 2704.19 2758.2 2848.58 2939.05 3029.33 3119.74 3209.3 3292.16 3365.11 3427.08 3504.05 3572.8 3640.43 3691.27 3726.56 3761.97 3797.31 3832.77 3868.15 3903.64 3939.14 3974.55 4010.09 4045.8 4081.37</PointTimes><PointPhs size="37">1.97941 2.16887 2.37385 2.58205 2.73999 2.93785 3.20637 3.43218 3.65999 3.846 4.32606 4.53881 4.84928 5.55502 6.75522 7.32475 7.62666 7.56142 7.81995 8.09507 8.6585 8.9264 9.14726 9.40435 9.69201 9.92198 10.134 10.3219 10.5193 10.7034 10.9129 11.1086 11.288 11.4869 11.6744 11.871 12.0418</PointPhs><BufferIndex size="37">1.52489e-008 2.37827e-008 3.84363e-008 6.23007e-008 8.96176e-008 1.41273e-007 2.61534e-007 4.38811e-007 7.38474e-007 1.12912e-006 3.35897e-006 5.42e-006 1.07735e-005 4.53206e-005 0.000110725 6.43156e-005 5.35783e-005 5.43858e-005 5.69499e-005 8.00589e-005 0.000250192 0.000451496 0.000732534 0.00127161 0.00229656 0.00357049 0.00516665 0.00686331 0.0087013 0.0100926 0.0107947 0.0103363 0.00909237 0.00723108 0.00542406 0.00377998 0.00264687</BufferIndex><SampleResult version="2"><ConcentrationFactor>1.03174</ConcentrationFactor><SampleProportion>1</SampleProportion><MeanConcentration>0.0189345</MeanConcentration><Pchs size="37">1.88025 2.07325 2.28021 2.4892 2.64722 2.84478 3.11245 3.3373 3.56403 3.7491 4.2266 4.43819 4.74696 5.44879 6.64232 7.20868 7.50892 7.44404 7.70113 7.97472 8.53502 8.80144 9.02108 9.27675 9.56284 9.79157 10.0025 10.1894 10.3859 10.5691 10.7778 10.973 11.1522 11.3513 11.5397 11.7384 11.9126</Pchs><BoundProtons size="37">-0.0126506 -0.0167282 -0.00697409 0.000890091 -0.00763996 -0.00768236 0.00061714 0.00102449 0.00261935 0.00276866 0.00277324 0.00017171 -0.00112585 -0.000929347 0.00318739 0.00464844 0.00436299 0.0023213 0.000811857 -0.000315904 -0.00388589 -0.0104051 -0.0205755 -0.0343305 -0.0687966 -0.102645 -0.150234 -0.217761 -0.303297 -0.406522 -0.515284 -0.62367 -0.725021 -0.803216 -0.870058 -0.913613 -0.940506</BoundProtons><SampleTheoreticalPlot version="1"><PchScale size="71">1.5 1.65714 1.81429 1.97143 2.12857 2.28571 2.44286 2.6 2.75714 2.91429 3.07143 3.22857 3.38571 3.54286 3.7 3.85714 4.01429 4.17143 4.32857 4.48571 4.64286 4.8 4.95714 5.11429 5.27143 5.42857 5.58571 5.74286 5.9 6.05714 6.21429 6.37143 6.52857 6.68571 6.84286 7 7.15714 7.31429 7.47143 7.62857 7.78571 7.94286 8.1 8.25714 8.41429 8.57143 8.72857 8.88571 9.04286 9.2 9.35714 9.51429 9.67143 9.82857 9.98571 10.1429 10.3 10.4571 10.6143 10.7714 10.9286 11.0857 11.2429 11.4 11.5571 11.7143 11.8714 12.0286 12.1857 12.3429 12.5</PchScale><TheoreticalAqueous size="71">-5.12861e-009 -7.36449e-009 -1.05751e-008 -1.51855e-008 -2.18058e-008 -3.13122e-008 -4.49632e-008 -6.45654e-008 -9.27135e-008 -1.33133e-007 -1.91174e-007 -2.74518e-007 -3.94198e-007 -5.66053e-007 -8.1283e-007 -1.16719e-006 -1.67604e-006 -2.40673e-006 -3.45597e-006 -4.96263e-006 -7.12614e-006 -1.02328e-005 -1.46939e-005 -2.10997e-005 -3.02981e-005 -4.35063e-005 -6.24723e-005 -8.97053e-005 -0.000128808 -0.000184953 -0.000265565 -0.000381297 -0.000547436 -0.00078591 -0.00112815 -0.00161918 -0.00232345 -0.003333 -0.00477912 -0.00684837 -0.00980472 -0.0140193 -0.0200089 -0.0284835 -0.0403995 -0.0570081 -0.0798763 -0.110839 -0.151825 -0.20448 -0.269593 -0.34641 -0.432166 -0.522189 -0.610793 -0.692638 -0.763925 -0.822905 -0.869664 -0.905494 -0.932242 -0.951823 -0.965951 -0.976041 -0.983193 -0.988235 -0.991778 -0.99426 -0.995996 -0.997208 -0.998054</TheoreticalAqueous><TheoreticalPartition size="71">-4.85773e-010 -6.97552e-010 -1.00166e-009 -1.43834e-009 -2.0654e-009 -2.96584e-009 -4.25883e-009 -6.11552e-009 -8.78166e-009 -1.26101e-008 -1.81077e-008 -2.60019e-008 -3.73377e-008 -5.36155e-008 -7.69899e-008 -1.10554e-007 -1.58752e-007 -2.27962e-007 -3.27344e-007 -4.70054e-007 -6.74979e-007 -9.69244e-007 -1.3918e-006 -1.99857e-006 -2.86986e-006 -4.12101e-006 -5.9176e-006 -8.49742e-006 -1.22019e-005 -1.75214e-005 -2.51599e-005 -3.61282e-005 -5.18779e-005 -7.4493e-005 -0.000106966 -0.000153591 -0.000220537 -0.000316652 -0.000454637 -0.000652712 -0.000937002 -0.00134495 -0.00193017 -0.00276931 -0.00397183 -0.00569354 -0.00815546 -0.0116694 -0.0166721 -0.0237677 -0.0337795 -0.047802 -0.0672406 -0.0938051 -0.129408 -0.175902 -0.234598 -0.305616 -0.387256 -0.475762 -0.565818 -0.651728 -0.728787 -0.794181 -0.847115 -0.888349 -0.919518 -0.942549 -0.959281 -0.971288 -0.979829</TheoreticalPartition><TheoreticalDosProfile><TheoreticalPhScale size="71">1.5 1.65714 1.81429 1.97143 2.12857 2.28571 2.44286 2.6 2.75714 2.91429 3.07143 3.22857 3.38571 3.54286 3.7 3.85714 4.01429 4.17143 4.32857 4.48571 4.64286 4.8 4.95714 5.11429 5.27143 5.42857 5.58571 5.74286 5.9 6.05714 6.21429 6.37143 6.52857 6.68571 6.84286 7 7.15714 7.31429 7.47143 7.62857 7.78571 7.94286 8.1 8.25714 8.41429 8.57143 8.72857 8.88571 9.04286 9.2 9.35714 9.51429 9.67143 9.82857 9.98571 10.1429 10.3 10.4571 10.6143 10.7714 10.9286 11.0857 11.2429 11.4 11.5571 11.7143 11.8714 12.0286 12.1857 12.3429 12.5</TheoreticalPhScale><TheoreticalDosSpecies sizex="4" sizey="71" order="yx">0.0947182 0.0947182 0.0947182 0.0947182 0.0947182 0.0947182 0.0947182 0.0947182 0.0947182 0.0947182 0.0947182 0.0947182 0.0947182 0.0947182 0.0947182 0.0947182 0.0947182 0.0947182 0.0947182 0.0947182 0.0947182 0.0947181 0.0947181 0.094718 0.0947179 0.0947178 0.0947177 0.0947174 0.0947171 0.0947166 0.0947158 0.0947148 0.0947133 0.0947112 0.0947081 0.0947037 0.0946973 0.0946882 0.0946752 0.0946564 0.0946295 0.0945908 0.0945354 0.0944559 0.094342 0.0941789 0.0939457 0.0936129 0.0931391 0.092467 0.0915187 0.0901905 0.0883493 0.0858332 0.0824609 0.0780571 0.0724976 0.0657708 0.058038 0.0496548 0.0411249 0.0329877 0.0256888 0.0194948 0.014481 0.0105754 0.0076231 0.00544167 0.00385684 0.00271951 0.00191052 4.85773e-010 6.97552e-010 1.00166e-009 1.43834e-009 2.0654e-009 2.96584e-009 4.25883e-009 6.11552e-009 8.78166e-009 1.26101e-008 1.81077e-008 2.60019e-008 3.73377e-008 5.36155e-008 7.69899e-008 1.10554e-007 1.58752e-007 2.27962e-007 3.27344e-007 4.70054e-007 6.74979e-007 9.69244e-007 1.3918e-006 1.99857e-006 2.86986e-006 4.12101e-006 5.9176e-006 8.49742e-006 1.22019e-005 1.75214e-005 2.51599e-005 3.61282e-005 5.18779e-005 7.4493e-005 0.000106966 0.000153591 0.000220537 0.000316652 0.000454637 0.000652712 0.000937002 0.00134495 0.00193017 0.00276931 0.00397183 0.00569354 0.00815546 0.0116694 0.0166721 0.0237677 0.0337795 0.047802 0.0672406 0.0938051 0.129408 0.175902 0.234598 0.305616 0.387256 0.475762 0.565818 0.651728 0.728787 0.794181 0.847115 0.888349 0.919518 0.942549 0.959281 0.971288 0.979829 0.905282 0.905282 0.905282 0.905282 0.905282 0.905282 0.905282 0.905282 0.905282 0.905282 0.905282 0.905282 0.905282 0.905282 0.905282 0.905282 0.905282 0.905282 0.905281 0.905281 0.905281 0.905281 0.905281 0.90528 0.905279 0.905278 0.905276 0.905274 0.905271 0.905266 0.905259 0.905249 0.905235 0.905214 0.905185 0.905143 0.905082 0.904995 0.90487 0.904691 0.904434 0.904064 0.903534 0.902775 0.901686 0.900128 0.897899 0.894718 0.890189 0.883765 0.874702 0.862007 0.84441 0.820362 0.788131 0.746041 0.692905 0.628613 0.554706 0.474583 0.393057 0.315284 0.245524 0.186324 0.138404 0.101076 0.0728588 0.0520095 0.0368622 0.0259921 0.01826 1.3156e-019 1.88915e-019 2.71275e-019 3.8954e-019 5.59365e-019 8.03227e-019 1.1534e-018 1.65624e-018 2.3783e-018 3.41515e-018 4.90402e-018 7.04199e-018 1.0112e-017 1.45205e-017 2.08508e-017 2.9941e-017 4.29942e-017 6.1738e-017 8.86533e-017 1.27303e-016 1.82802e-016 2.62496e-016 3.76935e-016 5.41263e-016 7.77233e-016 1.11608e-015 1.60264e-015 2.30132e-015 3.3046e-015 4.74525e-015 6.81394e-015 9.78446e-015 1.40499e-014 2.01746e-014 2.89691e-014 4.15965e-014 5.9727e-014 8.57575e-014 1.23127e-013 1.76771e-013 2.53765e-013 3.64247e-013 5.22739e-013 7.50002e-013 1.07568e-012 1.54196e-012 2.20871e-012 3.16039e-012 4.51522e-012 6.4369e-012 9.14835e-012 1.2946e-011 1.82105e-011 2.54049e-011 3.50471e-011 4.76387e-011 6.35351e-011 8.27687e-011 1.04879e-010 1.28849e-010 1.53238e-010 1.76505e-010 1.97374e-010 2.15085e-010 2.29421e-010 2.40588e-010 2.49029e-010 2.55267e-010 2.59798e-010 2.6305e-010 2.65363e-010</TheoreticalDosSpecies></TheoreticalDosProfile><LipophilicityProfile><LowGoodPh>-2.14748e+009</LowGoodPh><HighGoodPh>11.79</HighGoodPh><Profile size="71">1.54766 1.54766 1.54766 1.54766 1.54766 1.54766 1.54766 1.54766 1.54766 1.54766 1.54766 1.54766 1.54766 1.54766 1.54766 1.54766 1.54766 1.54766 1.54766 1.54766 1.54766 1.54766 1.54765 1.54765 1.54765 1.54764 1.54763 1.54762 1.5476 1.54758 1.54754 1.54749 1.54742 1.54732 1.54717 1.54696 1.54665 1.54621 1.54558 1.54468 1.54338 1.54153 1.53888 1.53511 1.52975 1.52217 1.51151 1.49664 1.47615 1.44831 1.41123 1.36297 1.30188 1.22692 1.13784 1.03531 0.920711 0.795867 0.662726 0.523117 0.378617 0.230502 0.0797582 -0.0728719 -0.226844 -0.381765 -0.537354 -0.693412 -0.849797 -1.00641 -1.16319</Profile><PhScale size="71">1.5 1.65714 1.81429 1.97143 2.12857 2.28571 2.44286 2.6 2.75714 2.91429 3.07143 3.22857 3.38571 3.54286 3.7 3.85714 4.01429 4.17143 4.32857 4.48571 4.64286 4.8 4.95714 5.11429 5.27143 5.42857 5.58571 5.74286 5.9 6.05714 6.21429 6.37143 6.52857 6.68571 6.84286 7 7.15714 7.31429 7.47143 7.62857 7.78571 7.94286 8.1 8.25714 8.41429 8.57143 8.72857 8.88571 9.04286 9.2 9.35714 9.51429 9.67143 9.82857 9.98571 10.1429 10.3 10.4571 10.6143 10.7714 10.9286 11.0857 11.2429 11.4 11.5571 11.7143 11.8714 12.0286 12.1857 12.3429 12.5</PhScale></LipophilicityProfile><LogrProfile><MatrixRatioScale size="61">-4 -3.9 -3.8 -3.7 -3.6 -3.5 -3.4 -3.3 -3.2 -3.1 -3 -2.9 -2.8 -2.7 -2.6 -2.5 -2.4 -2.3 -2.2 -2.1 -2 -1.9 -1.8 -1.7 -1.6 -1.5 -1.4 -1.3 -1.2 -1.1 -1 -0.9 -0.8 -0.7 -0.6 -0.5 -0.4 -0.3 -0.2 -0.1 0 0.1 0.2 0.3 0.4 0.5 0.6 0.7 0.8 0.9 1 1.1 1.2 1.3 1.4 1.5 1.6 1.7 1.8 1.9 2</MatrixRatioScale><TheoreticalPkaShifts sizex="61" sizey="1" order="yx">0.00152996 0.00192522 0.00242233 0.00304733 0.00383289 0.00481983 0.00605914 0.00761433 0.0095643 0.0120068 0.0150623 0.0188786 0.0236359 0.0295518 0.0368868 0.0459481 0.0570933 0.0707294 0.0873089 0.10732 0.131268 0.159652 0.192935 0.231506 0.275648 0.325513 0.381106 0.44228 0.508757 0.580154 0.656009 0.735825 0.819096 0.905333 0.99408 1.08493 1.17752 1.27155 1.36674 1.46288 1.5598 1.65733 1.75536 1.85378 1.95253 2.05153 2.15074 2.25011 2.34961 2.44921 2.54889 2.64864 2.74844 2.84828 2.94815 3.04805 3.14797 3.24791 3.34785 3.44781 3.54778</TheoreticalPkaShifts><PartitionRatio>0.270826</PartitionRatio><ActualPkaShifts size="1">1.02357</ActualPkaShifts></LogrProfile></SampleTheoreticalPlot><Pka>9.79</Pka><Logp>1.54766</Logp><Logp>-9</Logp></SampleResult><SampleResult version="2"><ConcentrationFactor>1</ConcentrationFactor><SampleProportion>0</SampleProportion><Pchs size="37">1.88025 2.07325 2.28021 2.4892 2.64722 2.84478 3.11245 3.3373 3.56403 3.7491 4.2266 4.43819 4.74696 5.44879 6.64232 7.20868 7.50892 7.44404 7.70113 7.97472 8.53502 8.80144 9.02108 9.27675 9.56284 9.79157 10.0025 10.1894 10.3859 10.5691 10.7778 10.973 11.1522 11.3513 11.5397 11.7384 11.9126</Pchs><BoundProtons size="37">-1.20701 -1.58112 -0.655332 0.0831913 -0.713732 -0.716623 0.0569375 0.0944517 0.242216 0.255241 0.250881 0.00446394 -0.127851 -0.192771 -0.349236 -0.42024 -0.48544 -0.67089 -0.816047 -0.885291 -0.919471 -1.16065 -1.58025 -1.80252 -2.831 -2.98317 -3.14965 -4.06974 -4.57634 -5.61312 -4.76934 -4.3806 -4.89253 -3.8645 -3.92289 -3.2453 -2.8039</BoundProtons><CarbonateResult/><SampleTheoreticalPlot version="1"><PchScale size="71">1.5 1.65714 1.81429 1.97143 2.12857 2.28571 2.44286 2.6 2.75714 2.91429 3.07143 3.22857 3.38571 3.54286 3.7 3.85714 4.01429 4.17143 4.32857 4.48571 4.64286 4.8 4.95714 5.11429 5.27143 5.42857 5.58571 5.74286 5.9 6.05714 6.21429 6.37143 6.52857 6.68571 6.84286 7 7.15714 7.31429 7.47143 7.62857 7.78571 7.94286 8.1 8.25714 8.41429 8.57143 8.72857 8.88571 9.04286 9.2 9.35714 9.51429 9.67143 9.82857 9.98571 10.1429 10.3 10.4571 10.6143 10.7714 10.9286 11.0857 11.2429 11.4 11.5571 11.7143 11.8714 12.0286 12.1857 12.3429 12.5</PchScale><TheoreticalAqueous size="71">-2.49264e-005 -3.5793e-005 -5.13965e-005 -7.38018e-005 -0.000105973 -0.000152166 -0.00021849 -0.000313714 -0.00045042 -0.000646659 -0.000928315 -0.00133249 -0.00191229 -0.00274369 -0.00393512 -0.00564101 -0.00808041 -0.0115624 -0.01652 -0.0235525 -0.0334769 -0.0473803 -0.0666599 -0.0930188 -0.128368 -0.174566 -0.23295 -0.303681 -0.385116 -0.473554 -0.563713 -0.649899 -0.72738 -0.793305 -0.846858 -0.888807 -0.920827 -0.944922 -0.963053 -0.976964 -0.988151 -0.997908 -1.00741 -1.01781 -1.03034 -1.0464 -1.06762 -1.09587 -1.13317 -1.18141 -1.24183 -1.31441 -1.39721 -1.48628 -1.57619 -1.66131 -1.73712 -1.80106 -1.85256 -1.89251 -1.92262 -1.94482 -1.96092 -1.97246 -1.98066 -1.98645 -1.99052 -1.99338 -1.99538 -1.99678 -1.99776</TheoreticalAqueous><TheoreticalPartition size="71">-1.35753e-005 -1.94934e-005 -2.79916e-005 -4.01944e-005 -5.77165e-005 -8.28767e-005 -0.000119003 -0.000170876 -0.000245352 -0.000352279 -0.000505782 -0.000726123 -0.00104235 -0.0014961 -0.00214695 -0.00308005 -0.00441691 -0.00633033 -0.00906511 -0.0129659 -0.018514 -0.0263727 -0.03744 -0.0528996 -0.0742506 -0.10328 -0.141921 -0.191927 -0.254337 -0.328795 -0.412999 -0.502656 -0.592209 -0.676139 -0.750264 -0.812423 -0.862398 -0.901358 -0.93119 -0.953985 -0.971748 -0.986286 -0.99922 -1.01206 -1.02632 -1.04359 -1.06566 -1.09451 -1.13223 -1.18076 -1.24139 -1.31411 -1.39702 -1.48616 -1.57612 -1.66127 -1.73709 -1.80105 -1.85255 -1.89251 -1.92262 -1.94482 -1.96092 -1.97246 -1.98066 -1.98645 -1.99052 -1.99338 -1.99538 -1.99678 -1.99776</TheoreticalPartition><TheoreticalDosProfile><TheoreticalPhScale size="71">1.5 1.65714 1.81429 1.97143 2.12857 2.28571 2.44286 2.6 2.75714 2.91429 3.07143 3.22857 3.38571 3.54286 3.7 3.85714 4.01429 4.17143 4.32857 4.48571 4.64286 4.8 4.95714 5.11429 5.27143 5.42857 5.58571 5.74286 5.9 6.05714 6.21429 6.37143 6.52857 6.68571 6.84286 7 7.15714 7.31429 7.47143 7.62857 7.78571 7.94286 8.1 8.25714 8.41429 8.57143 8.72857 8.88571 9.04286 9.2 9.35714 9.51429 9.67143 9.82857 9.98571 10.1429 10.3 10.4571 10.6143 10.7714 10.9286 11.0857 11.2429 11.4 11.5571 11.7143 11.8714 12.0286 12.1857 12.3429 12.5</TheoreticalPhScale><TheoreticalDosSpecies sizex="6" sizey="71" order="yx">0.5446 0.544597 0.544592 0.544586 0.544576 0.544563 0.544543 0.544515 0.544474 0.544416 0.544332 0.544212 0.54404 0.543793 0.543438 0.54293 0.542202 0.54116 0.539671 0.537546 0.534525 0.530245 0.524218 0.515799 0.504171 0.488363 0.467321 0.440091 0.406109 0.365572 0.319737 0.270948 0.222239 0.176628 0.136407 0.102776 0.0758831 0.0551355 0.0395676 0.0281281 0.0198508 0.0139284 0.00972494 0.00675875 0.00467452 0.00321479 0.00219534 0.00148551 0.000993227 0.000653831 0.000422003 0.000265875 0.000162844 9.66682e-005 5.55454e-005 3.09161e-005 1.6712e-005 8.80779e-006 4.5461e-006 2.30804e-006 1.15709e-006 5.74653e-007 2.83438e-007 1.39109e-007 6.80326e-008 3.31886e-008 1.6162e-008 7.86067e-009 3.81986e-009 1.85511e-009 9.00554e-010 1.35753e-005 1.94934e-005 2.79916e-005 4.01944e-005 5.77165e-005 8.28767e-005 0.000119003 0.000170875 0.000245352 0.000352279 0.000505781 0.000726123 0.00104235 0.0014961 0.00214694 0.00308005 0.0044169 0.0063303 0.00906506 0.0129658 0.0185138 0.0263722 0.0374391 0.0528976 0.0742467 0.103272 0.141906 0.191898 0.25428 0.32869 0.412809 0.502324 0.591647 0.675218 0.748798 0.810145 0.858931 0.896164 0.923503 0.942718 0.955352 0.962564 0.965067 0.963118 0.956517 0.944606 0.926281 0.900038 0.864123 0.816838 0.757058 0.684909 0.602379 0.513482 0.423675 0.33862 0.262844 0.198921 0.147433 0.107483 0.0773764 0.055181 0.0390827 0.0275439 0.0193433 0.0135502 0.0094753 0.00661761 0.00461776 0.00322031 0.00224481 6.03381e-014 1.24416e-013 2.56541e-013 5.28978e-013 1.09073e-012 2.24901e-012 4.63725e-012 9.56145e-012 1.97141e-011 4.06459e-011 8.37983e-011 1.72753e-010 3.56101e-010 7.33942e-010 1.51239e-009 3.11562e-009 6.41574e-009 1.32037e-008 2.7151e-008 5.57646e-008 1.1434e-007 2.33879e-007 4.76773e-007 9.6731e-007 1.94962e-006 3.89403e-006 7.68347e-006 1.49201e-005 2.83894e-005 5.26954e-005 9.50339e-005 0.000166057 0.000280852 0.000460259 0.000732936 0.00113869 0.00173358 0.00259727 0.00384336 0.00563374 0.00819826 0.0118613 0.0170766 0.0244718 0.0348997 0.0494907 0.069688 0.0972342 0.134053 0.181962 0.242167 0.314603 0.397322 0.486341 0.576223 0.661323 0.737126 0.801063 0.852559 0.892512 0.922622 0.944818 0.960917 0.972456 0.980657 0.98645 0.990525 0.993382 0.995382 0.99678 0.997755 0.455386 0.455383 0.45538 0.455374 0.455366 0.455355 0.455338 0.455314 0.455281 0.455232 0.455162 0.455062 0.454918 0.454711 0.454415 0.45399 0.453381 0.45251 0.451264 0.449488 0.446961 0.443382 0.438343 0.431303 0.42158 0.408361 0.390766 0.367997 0.339582 0.305686 0.267359 0.226562 0.185833 0.147694 0.114062 0.0859398 0.0634523 0.0461034 0.0330858 0.0235203 0.016599 0.0116467 0.00813184 0.00565156 0.00390876 0.00268815 0.00183571 0.00124216 0.00083052 0.000546723 0.000352872 0.00022232 0.000136167 8.08324e-005 4.64462e-005 2.58516e-005 1.39743e-005 7.36493e-006 3.80137e-006 1.92994e-006 9.67539e-007 4.80515e-007 2.37006e-007 1.16321e-007 5.68878e-008 2.77518e-008 1.35144e-008 6.57297e-009 3.1941e-009 1.55122e-009 7.53029e-010 3.67653e-016 5.27933e-016 7.58085e-016 1.08857e-015 1.56311e-015 2.24452e-015 3.22292e-015 4.62775e-015 6.64478e-015 9.54063e-015 1.36979e-014 1.96653e-014 2.82297e-014 4.05183e-014 5.81448e-014 8.34156e-014 1.19621e-013 1.71441e-013 2.45505e-013 3.51148e-013 5.01401e-013 7.14228e-013 1.01395e-012 1.4326e-012 2.01079e-012 2.79688e-012 3.84317e-012 5.19708e-012 6.88657e-012 8.90177e-012 1.11799e-011 1.36042e-011 1.60233e-011 1.82867e-011 2.02794e-011 2.19408e-011 2.32621e-011 2.42704e-011 2.50109e-011 2.55312e-011 2.58734e-011 2.60687e-011 2.61365e-011 2.60837e-011 2.5905e-011 2.55824e-011 2.50861e-011 2.43754e-011 2.34027e-011 2.21221e-011 2.05031e-011 1.85491e-011 1.6314e-011 1.39064e-011 1.14742e-011 9.17071e-012 7.11849e-012 5.38729e-012 3.99287e-012 2.91093e-012 2.09555e-012 1.49445e-012 1.05846e-012 7.45961e-013 5.23866e-013 3.66974e-013 2.56616e-013 1.79222e-013 1.25061e-013 8.72144e-014 6.07953e-014 1.63411e-024 3.3695e-024 6.9478e-024 1.43261e-023 2.95397e-023 6.09089e-023 1.25589e-022 2.58949e-022 5.33909e-022 1.1008e-021 2.26948e-021 4.6786e-021 9.64415e-021 1.98771e-020 4.09595e-020 8.4379e-020 1.73755e-019 3.57592e-019 7.3532e-019 1.51025e-018 3.09661e-018 6.33404e-018 1.29122e-017 2.61973e-017 5.28007e-017 1.0546e-016 2.08088e-016 4.04074e-016 7.6886e-016 1.42713e-015 2.57376e-015 4.49725e-015 7.60621e-015 1.2465e-014 1.98498e-014 3.08388e-014 4.695e-014 7.03408e-014 1.04088e-013 1.52576e-013 2.2203e-013 3.21233e-013 4.62478e-013 6.6276e-013 9.45176e-013 1.34034e-012 1.88733e-012 2.63335e-012 3.6305e-012 4.92799e-012 6.55852e-012 8.52026e-012 1.07605e-011 1.31714e-011 1.56056e-011 1.79103e-011 1.99633e-011 2.16949e-011 2.30895e-011 2.41715e-011 2.4987e-011 2.55881e-011 2.60241e-011 2.63366e-011 2.65587e-011 2.67156e-011 2.6826e-011 2.69034e-011 2.69575e-011 2.69954e-011 2.70218e-011</TheoreticalDosSpecies></TheoreticalDosProfile><LipophilicityProfile><LowGoodPh>-2.14748e+009</LowGoodPh><HighGoodPh>8.10333</HighGoodPh><Profile size="71">0.489601 0.489596 0.489589 0.48958 0.489566 0.489546 0.489517 0.489475 0.489416 0.489331 0.489208 0.489033 0.48878 0.488418 0.487899 0.487155 0.486088 0.484561 0.482377 0.479261 0.474824 0.468531 0.459652 0.447211 0.429947 0.406297 0.374443 0.332435 0.278436 0.211028 0.129513 0.0340715 -0.074281 -0.193925 -0.322954 -0.45947 -0.601773 -0.748458 -0.898437 -1.05091 -1.20534 -1.3614 -1.51896 -1.67806 -1.83895 -2.00207 -2.16809 -2.33797 -2.51298 -2.69469 -2.88492 -3.08561 -3.29856 -3.52507 -3.76572 -4.02019 -4.28735 -4.56552 -4.85274 -5.14714 -5.44701 -5.75096 -6.05788 -6.36693 -6.67746 -6.98898 -7.30102 -7.61314 -7.92467 -8.2345 -8.54053</Profile><PhScale size="71">1.5 1.65714 1.81429 1.97143 2.12857 2.28571 2.44286 2.6 2.75714 2.91429 3.07143 3.22857 3.38571 3.54286 3.7 3.85714 4.01429 4.17143 4.32857 4.48571 4.64286 4.8 4.95714 5.11429 5.27143 5.42857 5.58571 5.74286 5.9 6.05714 6.21429 6.37143 6.52857 6.68571 6.84286 7 7.15714 7.31429 7.47143 7.62857 7.78571 7.94286 8.1 8.25714 8.41429 8.57143 8.72857 8.88571 9.04286 9.2 9.35714 9.51429 9.67143 9.82857 9.98571 10.1429 10.3 10.4571 10.6143 10.7714 10.9286 11.0857 11.2429 11.4 11.5571 11.7143 11.8714 12.0286 12.1857 12.3429 12.5</PhScale></LipophilicityProfile><LogrProfile><MatrixRatioScale size="61">-4 -3.9 -3.8 -3.7 -3.6 -3.5 -3.4 -3.3 -3.2 -3.1 -3 -2.9 -2.8 -2.7 -2.6 -2.5 -2.4 -2.3 -2.2 -2.1 -2 -1.9 -1.8 -1.7 -1.6 -1.5 -1.4 -1.3 -1.2 -1.1 -1 -0.9 -0.8 -0.7 -0.6 -0.5 -0.4 -0.3 -0.2 -0.1 0 0.1 0.2 0.3 0.4 0.5 0.6 0.7 0.8 0.9 1 1.1 1.2 1.3 1.4 1.5 1.6 1.7 1.8 1.9 2</MatrixRatioScale><TheoreticalPkaShifts sizex="61" sizey="2" order="yx">9.06419e-005 0 0.000114105 0 0.000143641 0 0.000180818 0 0.000227612 0 0.000286508 0 0.000360632 0 0.000453913 0 0.000571292 0 0.000718974 0 0.000904755 0 0.00113842 0 0.00143223 0 0.00180157 0 0.00226566 0 0.00284853 0 0.00358015 0 0.00449775 0 0.00564754 0 0.00708653 0 0.00888477 0 0.0111278 0 0.0139191 0 0.0173827 0 0.0216654 0 0.0269376 0 0.0333933 0 0.041247 0 0.0507265 0 0.0620614 0 0.0754651 0 0.0911107 0 0.109102 0 0.129443 0 0.152011 0 0.176536 0 0.202603 0 0.229668 0 0.2571 0 0.284234 0 0.310431 0 0.335138 0 0.357924 0 0.378505 0 0.396742 0 0.412628 0 0.426257 0 0.437798 0 0.447459 0 0.455471 0 0.462062 0 0.467448 0 0.471825 0 0.475366 0 0.478221 0 0.480516 0 0.482356 0 0.483829 0 0.485006 0 0.485946 0 0.486695 0</TheoreticalPkaShifts><PartitionRatio>0.270826</PartitionRatio><ActualPkaShifts size="2">0.15983 0</ActualPkaShifts></LogrProfile></SampleTheoreticalPlot><Pka>6.10333</Pka><Pka>9.85216</Pka><Logp>0.489612</Logp><Logp>-10</Logp><Logp>-10</Logp></SampleResult><LogpOutOfRangeWarning/></PhMetricResult><MultisweepSweepLevelPhMetricSettings><CreatedByApplicationVersion>1.1.3.0</CreatedByApplicationVersion><AlphaLocked/><SlopeLocked/><JhLocked/><JohLocked/><AcidTitrantLocked/><BaseTitrantLocked/><CarbonateLocked/><AcidityErrorLocked/><SampleLocks version="1"><SolubilityLocked/><SolubilityExcluded/><ConcentrationLocked/><SampleProportionLocked/><SimpleProportionsLocked size="0"/><WeakProportionsLocked size="0"/><PkasLocked size="1">1</PkasLocked><LogpsLocked size="2">11</LogpsLocked></SampleLocks></MultisweepSweepLevelPhMetricSettings><MultisweepPhMetricLevelResult><CreatedByApplicationVersion>1.1.3.0</CreatedByApplicationVersion><Alpha>0.0757706</Alpha><Slope>1.00559</Slope><Jh>0.977508</Jh><Joh>-0.920144</Joh><AcidTitrant>0.994563</AcidTitrant><BaseTitrant>1.00061</BaseTitrant><Carbonate>0.000205559</Carbonate><AcidityError>0.000201462</AcidityError><SampleValues version="2"><Solubility>1e-016</Solubility><ConcentrationFactor>1.03174</ConcentrationFactor><SampleProportion>1</SampleProportion><Pka>9.79</Pka><Logp>1.49445</Logp><Logp>-4.46363</Logp></SampleValues></MultisweepPhMetricLevelResult><AcidityErrorResult><AcidityError>0.000201462</AcidityError></AcidityErrorResult><CarbonateResult><CarbonateConcentration>0.000205559</CarbonateConcentration></CarbonateResult><AssayQuality><Quality>Unknown</Quality></AssayQuality></Sweep><Sweep><FirstEventId>71</FirstEventId><LastEventId>104</LastEventId><FastDpasSweepSetting><CreatedByApplicationVersion>1.1.3.0</CreatedByApplicationVersion><NumPkaSource><UsePredictedNumPkas/></NumPkaSource><ClipPh><From>1.48081</From><To>12.5369</To></ClipPh><ClipWavelength><From>230</From><To>450</To></ClipWavelength></FastDpasSweepSetting><BaselineCorrectionSetting><CreatedByApplicationVersion>1.1.3.0</CreatedByApplicationVersion><From>480</From><To>520</To><IsApplied/></BaselineCorrectionSetting><IncludedResultsSetting><CreatedByApplicationVersion>1.1.3.0</CreatedByApplicationVersion><FastDpasPkaInclusions size="0"/><PhMetricPkaInclusions size="0"/><SolubilityResultIncluded/></IncludedResultsSetting><PhMetricRefinementSettings version="1"><CreatedByApplicationVersion>1.1.3.0</CreatedByApplicationVersion><AlphaLocked/><SlopeLocked/><JhLocked/><JohLocked/><AcidTitrantLocked/><BaseTitrantLocked/><ClipPch><From>1.98348</From><To>12.0076</To></ClipPch><ClipTime><From>4203.01</From><To>5820.72</To></ClipTime><ClipWavelength><From>240</From><To>320</To></ClipWavelength><PointInclusion size="34">1111111111111111111111111111111111</PointInclusion><SampleLocks version="1"><SolubilityLocked/><SolubilityExcluded/><SampleProportionLocked/><SimpleProportionsLocked size="0"/><WeakProportionsLocked size="0"/><PkasLocked size="1">1</PkasLocked><LogpsLocked size="2">01</LogpsLocked></SampleLocks></PhMetricRefinementSettings><AnalyteConcentrationRangeResult><MinimumConcentration>0.00886592</MinimumConcentration><MaximumConcentration>0.00932131</MaximumConcentration></AnalyteConcentrationRangeResult><PhMetricResult><CreatedByApplicationVersion>1.1.3.0</CreatedByApplicationVersion><Rmsd>0.773366</Rmsd><MeritFunction>0</MeritFunction><Merit>272.62</Merit><AverageIonicStrength>0.187211</AverageIonicStrength><AverageTemperature>24.9778</AverageTemperature><MeanPartitionRatio>0.680392</MeanPartitionRatio><Ids size="34">71 72 73 74 75 76 77 78 79 80 81 82 83 84 85 86 87 88 89 90 91 92 93 94 95 96 97 98 99 100 101 102 103 104</Ids><Pchs size="34">1.88168 2.08528 2.28072 2.47206 2.66123 2.85942 3.03517 3.34273 3.65379 4.88966 6.81491 6.94012 6.91533 7.75917 8.00182 8.21061 8.46845 8.64964 8.87402 9.05332 9.35582 9.54971 9.75936 9.9605 10.1512 10.3369 10.5482 10.7275 10.9335 11.1311 11.3239 11.5144 11.7124 11.9076</Pchs><ResidualPchs size="34">-0.0159185 -0.0115283 -0.0131933 -0.0145093 -0.0138384 -0.0252416 -0.0184055 0.125525 0.327255 4.27321 0.272622 0.368849 0.465372 0.30845 0.409379 0.536119 0.40375 0.354804 0.211428 0.149494 -0.0211586 0.0078505 0.00209207 0.0134777 0.036626 0.0595612 0.0463455 0.0683519 0.0523205 0.041713 0.0357941 0.0268539 0.0159964 0.00719954</ResidualPchs><NaturalPhs size="34">1.96556 2.16951 2.36145 2.55071 2.74038 2.92794 3.11072 3.58645 4.35409 6.72264 7.23578 7.52573 7.68058 8.20397 8.47756 8.72451 8.89121 9.04155 9.17541 9.3106 9.46211 9.68664 9.89169 10.1052 10.3191 10.5269 10.7272 10.9278 11.1198 11.3077 11.4946 11.6755 11.8609 12.0438</NaturalPhs><Residuals size="34">-0.000481319 -0.000218123 -0.000159167 -0.000112668 -6.9515e-005 -8.03399e-005 -3.90879e-005 0.000131346 0.000167555 0.000197271 5.60087e-005 6.95119e-005 8.93887e-005 2.27202e-005 2.84106e-005 4.35699e-005 4.88382e-005 6.10031e-005 5.78189e-005 5.94722e-005 -1.56271e-005 8.51293e-006 3.40081e-006 3.21081e-005 0.000124639 0.000283547 0.000315431 0.000609128 0.000606451 0.000597015 0.000612621 0.000560865 0.000429119 0.000267829</Residuals><IonicStrengths size="34">0.189324 0.187545 0.186454 0.185772 0.185338 0.185042 0.184878 0.184728 0.184647 0.184578 0.184699 0.184716 0.184716 0.184776 0.18479 0.184805 0.184828 0.184854 0.184898 0.184952 0.185088 0.185236 0.185455 0.185754 0.18615 0.186678 0.187478 0.188421 0.189765 0.191392 0.193285 0.195556 0.19842 0.202279</IonicStrengths><PointTimes size="34">4204.01 4255.2 4301.24 4337.09 4372.89 4416.77 4452.02 4514.61 4564.5 4605.96 4661.53 4751.94 4842.32 4897.63 4993.24 5062.7 5123.75 5182.44 5233.46 5273.69 5309.08 5359.96 5395.18 5430.52 5465.89 5501.27 5540.7 5576.15 5616.04 5658.06 5693.51 5738.64 5774.41 5819.72</PointTimes><PointPhs size="34">1.98081 2.18074 2.37436 2.56495 2.75401 2.95253 3.12881 3.43763 3.7502 4.99278 6.92878 7.05469 7.02976 7.87831 8.12232 8.33228 8.59155 8.77375 8.99938 9.17968 9.48385 9.67881 9.88959 10.0918 10.2835 10.4701 10.6824 10.8624 11.069 11.2669 11.4596 11.6493 11.8454 12.0369</PointPhs><BufferIndex size="34">1.67435e-008 2.66665e-008 4.19182e-008 6.53346e-008 1.01069e-007 1.59694e-007 2.39277e-007 4.85882e-007 9.93306e-007 1.64754e-005 0.000204836 0.000187847 0.000191471 7.13688e-005 6.53634e-005 7.47645e-005 0.000109253 0.000154071 0.000243435 0.000352383 0.000647565 0.000942005 0.00139543 0.00201681 0.00283555 0.00389199 0.00538982 0.00677461 0.00816552 0.00887674 0.00870254 0.00772865 0.00621095 0.00460713</BufferIndex><SampleResult version="2"><ConcentrationFactor>1.02261</ConcentrationFactor><SampleProportion>1</SampleProportion><MeanConcentration>0.0157083</MeanConcentration><Pchs size="34">1.88168 2.08528 2.28072 2.47206 2.66123 2.85942 3.03517 3.34273 3.65379 4.88966 6.81491 6.94012 6.91533 7.75917 8.00182 8.21061 8.46845 8.64964 8.87402 9.05332 9.35582 9.54971 9.75936 9.9605 10.1512 10.3369 10.5482 10.7275 10.9335 11.1311 11.3239 11.5144 11.7124 11.9076</Pchs><BoundProtons size="34">0.0296457 0.0135716 0.00996288 0.00707912 0.00437847 0.00506824 0.00246832 -0.00830485 -0.0106 -0.0124865 -0.00358517 -0.00445354 -0.00570923 -0.00178562 -0.00240579 -0.00374017 -0.00486793 -0.00655562 -0.00816791 -0.0105619 -0.0125566 -0.0215628 -0.0338707 -0.0545396 -0.0872107 -0.134964 -0.19786 -0.286063 -0.385557 -0.495729 -0.60951 -0.71143 -0.796523 -0.858795</BoundProtons><SampleTheoreticalPlot version="1"><PchScale size="71">1.5 1.65714 1.81429 1.97143 2.12857 2.28571 2.44286 2.6 2.75714 2.91429 3.07143 3.22857 3.38571 3.54286 3.7 3.85714 4.01429 4.17143 4.32857 4.48571 4.64286 4.8 4.95714 5.11429 5.27143 5.42857 5.58571 5.74286 5.9 6.05714 6.21429 6.37143 6.52857 6.68571 6.84286 7 7.15714 7.31429 7.47143 7.62857 7.78571 7.94286 8.1 8.25714 8.41429 8.57143 8.72857 8.88571 9.04286 9.2 9.35714 9.51429 9.67143 9.82857 9.98571 10.1429 10.3 10.4571 10.6143 10.7714 10.9286 11.0857 11.2429 11.4 11.5571 11.7143 11.8714 12.0286 12.1857 12.3429 12.5</PchScale><TheoreticalAqueous size="71">-5.12861e-009 -7.36449e-009 -1.05751e-008 -1.51855e-008 -2.18058e-008 -3.13122e-008 -4.49632e-008 -6.45654e-008 -9.27135e-008 -1.33133e-007 -1.91174e-007 -2.74518e-007 -3.94198e-007 -5.66053e-007 -8.1283e-007 -1.16719e-006 -1.67604e-006 -2.40673e-006 -3.45597e-006 -4.96263e-006 -7.12614e-006 -1.02328e-005 -1.46939e-005 -2.10997e-005 -3.02981e-005 -4.35063e-005 -6.24723e-005 -8.97053e-005 -0.000128808 -0.000184953 -0.000265565 -0.000381297 -0.000547436 -0.00078591 -0.00112815 -0.00161918 -0.00232345 -0.003333 -0.00477912 -0.00684837 -0.00980472 -0.0140193 -0.0200089 -0.0284835 -0.0403995 -0.0570081 -0.0798763 -0.110839 -0.151825 -0.20448 -0.269593 -0.34641 -0.432166 -0.522189 -0.610793 -0.692638 -0.763925 -0.822905 -0.869664 -0.905494 -0.932242 -0.951823 -0.965951 -0.976041 -0.983193 -0.988235 -0.991778 -0.99426 -0.995996 -0.997208 -0.998054</TheoreticalAqueous><TheoreticalPartition size="71">-1.92869e-010 -2.76953e-010 -3.97694e-010 -5.71074e-010 -8.2004e-010 -1.17755e-009 -1.69091e-009 -2.42808e-009 -3.48664e-009 -5.00668e-009 -7.18939e-009 -1.03237e-008 -1.48244e-008 -2.12873e-008 -3.05678e-008 -4.38941e-008 -6.30303e-008 -9.05091e-008 -1.29968e-007 -1.86628e-007 -2.67991e-007 -3.84825e-007 -5.52594e-007 -7.93504e-007 -1.13944e-006 -1.63619e-006 -2.34951e-006 -3.3738e-006 -4.84464e-006 -6.95671e-006 -9.98953e-006 -1.43445e-005 -2.05981e-005 -2.95778e-005 -4.2472e-005 -6.0987e-005 -8.75727e-005 -0.000125746 -0.000180557 -0.000259252 -0.000372234 -0.000534427 -0.000767239 -0.00110136 -0.00158075 -0.00226833 -0.00325402 -0.00466602 -0.00668663 -0.00957383 -0.0136905 -0.0195424 -0.0278251 -0.0394769 -0.0557282 -0.0781255 -0.10849 -0.148752 -0.200594 -0.264881 -0.340983 -0.42627 -0.516182 -0.605058 -0.687492 -0.759558 -0.819371 -0.866912 -0.903415 -0.930707 -0.950707</TheoreticalPartition><TheoreticalDosProfile><TheoreticalPhScale size="71">1.5 1.65714 1.81429 1.97143 2.12857 2.28571 2.44286 2.6 2.75714 2.91429 3.07143 3.22857 3.38571 3.54286 3.7 3.85714 4.01429 4.17143 4.32857 4.48571 4.64286 4.8 4.95714 5.11429 5.27143 5.42857 5.58571 5.74286 5.9 6.05714 6.21429 6.37143 6.52857 6.68571 6.84286 7 7.15714 7.31429 7.47143 7.62857 7.78571 7.94286 8.1 8.25714 8.41429 8.57143 8.72857 8.88571 9.04286 9.2 9.35714 9.51429 9.67143 9.82857 9.98571 10.1429 10.3 10.4571 10.6143 10.7714 10.9286 11.0857 11.2429 11.4 11.5571 11.7143 11.8714 12.0286 12.1857 12.3429 12.5</TheoreticalPhScale><TheoreticalDosSpecies sizex="4" sizey="71" order="yx">0.0376066 0.0376066 0.0376066 0.0376066 0.0376066 0.0376066 0.0376066 0.0376066 0.0376066 0.0376066 0.0376066 0.0376066 0.0376066 0.0376066 0.0376066 0.0376066 0.0376066 0.0376066 0.0376066 0.0376066 0.0376066 0.0376066 0.0376066 0.0376065 0.0376065 0.0376065 0.0376065 0.0376064 0.0376064 0.0376063 0.0376062 0.037606 0.0376058 0.0376055 0.037605 0.0376043 0.0376033 0.0376018 0.0375998 0.0375968 0.0375926 0.0375865 0.0375777 0.0375652 0.0375471 0.0375213 0.0374842 0.0374311 0.0373551 0.0372465 0.0370917 0.0368716 0.0365602 0.036122 0.0355108 0.0346685 0.0335266 0.0320125 0.0300629 0.0276453 0.0247834 0.021576 0.0181947 0.0148524 0.0117524 0.00904222 0.00679285 0.00500499 0.00363223 0.00260589 0.00185373 1.9287e-010 2.76953e-010 3.97694e-010 5.71074e-010 8.2004e-010 1.17755e-009 1.69091e-009 2.42808e-009 3.48664e-009 5.00668e-009 7.18939e-009 1.03237e-008 1.48244e-008 2.12873e-008 3.05678e-008 4.38941e-008 6.30303e-008 9.05091e-008 1.29968e-007 1.86628e-007 2.67991e-007 3.84825e-007 5.52594e-007 7.93504e-007 1.13944e-006 1.63619e-006 2.34951e-006 3.3738e-006 4.84464e-006 6.95671e-006 9.98953e-006 1.43445e-005 2.05981e-005 2.95778e-005 4.2472e-005 6.0987e-005 8.75727e-005 0.000125746 0.000180557 0.000259252 0.000372234 0.000534427 0.000767239 0.00110136 0.00158075 0.00226833 0.00325402 0.00466602 0.00668663 0.00957383 0.0136905 0.0195424 0.0278251 0.0394769 0.0557282 0.0781255 0.10849 0.148752 0.200594 0.264881 0.340983 0.42627 0.516182 0.605058 0.687492 0.759558 0.819371 0.866912 0.903415 0.930707 0.950707 0.962393 0.962393 0.962393 0.962393 0.962393 0.962393 0.962393 0.962393 0.962393 0.962393 0.962393 0.962393 0.962393 0.962393 0.962393 0.962393 0.962393 0.962393 0.962393 0.962393 0.962393 0.962393 0.962393 0.962393 0.962392 0.962392 0.962391 0.96239 0.962389 0.962387 0.962384 0.96238 0.962374 0.962365 0.962353 0.962335 0.962309 0.962272 0.96222 0.962144 0.962035 0.961879 0.961655 0.961333 0.960872 0.96021 0.959262 0.957903 0.955958 0.95318 0.949218 0.943586 0.935615 0.924401 0.908761 0.887206 0.857983 0.819236 0.769343 0.707474 0.634234 0.552154 0.465623 0.38009 0.300756 0.2314 0.173836 0.128083 0.0929527 0.0666875 0.047439 1.31227e-019 1.88437e-019 2.70588e-019 3.88554e-019 5.57948e-019 8.01193e-019 1.15048e-018 1.65205e-018 2.37228e-018 3.4065e-018 4.8916e-018 7.02415e-018 1.00864e-017 1.44837e-017 2.07981e-017 2.98652e-017 4.28853e-017 6.15816e-017 8.84289e-017 1.2698e-016 1.82339e-016 2.61832e-016 3.7598e-016 5.39893e-016 7.75266e-016 1.11325e-015 1.59859e-015 2.29551e-015 3.29625e-015 4.73328e-015 6.79679e-015 9.75989e-015 1.40147e-014 2.01245e-014 2.88976e-014 4.1495e-014 5.95837e-014 8.55566e-014 1.22849e-013 1.76393e-013 2.53265e-013 3.6362e-013 5.22023e-013 7.49354e-013 1.07553e-012 1.54335e-012 2.214e-012 3.17472e-012 4.54953e-012 6.51395e-012 9.31491e-012 1.32965e-011 1.8932e-011 2.68597e-011 3.7917e-011 5.31559e-011 7.38157e-011 1.0121e-010 1.36482e-010 1.80223e-010 2.32002e-010 2.90031e-010 3.51206e-010 4.11676e-010 4.67764e-010 5.16796e-010 5.57493e-010 5.89839e-010 6.14676e-010 6.33245e-010 6.46853e-010</TheoreticalDosSpecies></TheoreticalDosProfile><LipophilicityProfile><LowGoodPh>-2.14748e+009</LowGoodPh><HighGoodPh>11.79</HighGoodPh><Profile size="71">1.57533 1.57533 1.57533 1.57533 1.57533 1.57533 1.57533 1.57533 1.57533 1.57533 1.57533 1.57533 1.57533 1.57533 1.57533 1.57533 1.57533 1.57533 1.57533 1.57533 1.57533 1.57533 1.57532 1.57532 1.57532 1.57531 1.5753 1.57529 1.57527 1.57525 1.57521 1.57516 1.57509 1.57499 1.57484 1.57463 1.57432 1.57388 1.57325 1.57235 1.57105 1.5692 1.56655 1.56278 1.55742 1.54984 1.53918 1.52431 1.50382 1.47598 1.4389 1.39064 1.32955 1.25459 1.16551 1.06298 0.948381 0.823537 0.690396 0.550787 0.406287 0.258172 0.107428 -0.0452019 -0.199174 -0.354095 -0.509684 -0.665742 -0.822127 -0.978741 -1.13552</Profile><PhScale size="71">1.5 1.65714 1.81429 1.97143 2.12857 2.28571 2.44286 2.6 2.75714 2.91429 3.07143 3.22857 3.38571 3.54286 3.7 3.85714 4.01429 4.17143 4.32857 4.48571 4.64286 4.8 4.95714 5.11429 5.27143 5.42857 5.58571 5.74286 5.9 6.05714 6.21429 6.37143 6.52857 6.68571 6.84286 7 7.15714 7.31429 7.47143 7.62857 7.78571 7.94286 8.1 8.25714 8.41429 8.57143 8.72857 8.88571 9.04286 9.2 9.35714 9.51429 9.67143 9.82857 9.98571 10.1429 10.3 10.4571 10.6143 10.7714 10.9286 11.0857 11.2429 11.4 11.5571 11.7143 11.8714 12.0286 12.1857 12.3429 12.5</PhScale></LipophilicityProfile><LogrProfile><MatrixRatioScale size="61">-4 -3.9 -3.8 -3.7 -3.6 -3.5 -3.4 -3.3 -3.2 -3.1 -3 -2.9 -2.8 -2.7 -2.6 -2.5 -2.4 -2.3 -2.2 -2.1 -2 -1.9 -1.8 -1.7 -1.6 -1.5 -1.4 -1.3 -1.2 -1.1 -1 -0.9 -0.8 -0.7 -0.6 -0.5 -0.4 -0.3 -0.2 -0.1 0 0.1 0.2 0.3 0.4 0.5 0.6 0.7 0.8 0.9 1 1.1 1.2 1.3 1.4 1.5 1.6 1.7 1.8 1.9 2</MatrixRatioScale><TheoreticalPkaShifts sizex="61" sizey="1" order="yx">0.00163042 0.00205158 0.00258121 0.00324706 0.00408386 0.00513505 0.0064548 0.00811059 0.0101862 0.0127852 0.0160351 0.0200923 0.0251467 0.0314272 0.039207 0.048807 0.0605986 0.0750021 0.0924812 0.113531 0.138657 0.168353 0.203064 0.243153 0.28887 0.340326 0.397483 0.460158 0.528039 0.600717 0.677719 0.758542 0.842681 0.929656 1.01902 1.11039 1.20341 1.29778 1.39326 1.48963 1.58673 1.68441 1.78255 1.88108 1.9799 2.07897 2.17822 2.27763 2.37716 2.47678 2.57648 2.67625 2.77606 2.87591 2.97579 3.07569 3.17562 3.27556 3.37551 3.47548 3.57545</TheoreticalPkaShifts><PartitionRatio>0.680392</PartitionRatio><ActualPkaShifts size="1">1.42474</ActualPkaShifts></LogrProfile></SampleTheoreticalPlot><Pka>9.79</Pka><Logp>1.57533</Logp><Logp>-9</Logp></SampleResult><SampleResult version="2"><ConcentrationFactor>1</ConcentrationFactor><SampleProportion>0</SampleProportion><Pchs size="34">1.88168 2.08528 2.28072 2.47206 2.66123 2.85942 3.03517 3.34273 3.65379 4.88966 6.81491 6.94012 6.91533 7.75917 8.00182 8.21061 8.46845 8.64964 8.87402 9.05332 9.35582 9.54971 9.75936 9.9605 10.1512 10.3369 10.5482 10.7275 10.9335 11.1311 11.3239 11.5144 11.7124 11.9076</Pchs><BoundProtons size="34">1.28314 0.581471 0.424281 0.30029 0.185206 0.213996 0.103929 -0.350722 -0.447841 -0.545344 -0.774487 -0.876238 -0.917225 -1.0047 -1.05249 -1.11548 -1.15764 -1.21435 -1.24632 -1.29533 -1.20315 -1.36007 -1.46162 -1.65373 -2.00375 -2.51419 -2.67739 -3.5095 -3.54249 -3.5434 -3.60179 -3.47488 -3.13105 -2.70579</BoundProtons><CarbonateResult/><SampleTheoreticalPlot version="1"><PchScale size="71">1.5 1.65714 1.81429 1.97143 2.12857 2.28571 2.44286 2.6 2.75714 2.91429 3.07143 3.22857 3.38571 3.54286 3.7 3.85714 4.01429 4.17143 4.32857 4.48571 4.64286 4.8 4.95714 5.11429 5.27143 5.42857 5.58571 5.74286 5.9 6.05714 6.21429 6.37143 6.52857 6.68571 6.84286 7 7.15714 7.31429 7.47143 7.62857 7.78571 7.94286 8.1 8.25714 8.41429 8.57143 8.72857 8.88571 9.04286 9.2 9.35714 9.51429 9.67143 9.82857 9.98571 10.1429 10.3 10.4571 10.6143 10.7714 10.9286 11.0857 11.2429 11.4 11.5571 11.7143 11.8714 12.0286 12.1857 12.3429 12.5</PchScale><TheoreticalAqueous size="71">-2.52561e-005 -3.62664e-005 -5.20764e-005 -7.4778e-005 -0.000107375 -0.000154179 -0.00022138 -0.000317863 -0.000456376 -0.000655208 -0.000940585 -0.00135009 -0.00193754 -0.00277988 -0.00398697 -0.00571521 -0.00818644 -0.0117136 -0.0167349 -0.0238567 -0.0339047 -0.047977 -0.0674823 -0.0941336 -0.129846 -0.176468 -0.235307 -0.306469 -0.388235 -0.476835 -0.566948 -0.652893 -0.729994 -0.795475 -0.848591 -0.890153 -0.921859 -0.945718 -0.963685 -0.977499 -0.988651 -0.998434 -1.00803 -1.01859 -1.03137 -1.04779 -1.06949 -1.09838 -1.13648 -1.18563 -1.24702 -1.32049 -1.40395 -1.49329 -1.58303 -1.66756 -1.74252 -1.80549 -1.85605 -1.89517 -1.9246 -1.94626 -1.96196 -1.9732 -1.98118 -1.98682 -1.99078 -1.99356 -1.99551 -1.99687 -1.99782</TheoreticalAqueous><TheoreticalPartition size="71">-8.14402e-006 -1.16945e-005 -1.67927e-005 -2.41135e-005 -3.46257e-005 -4.97205e-005 -7.13951e-005 -0.000102518 -0.000147205 -0.000211367 -0.000303487 -0.000435737 -0.000625584 -0.000898069 -0.00128909 -0.00185004 -0.00265445 -0.00380729 -0.00545808 -0.00781901 -0.0111897 -0.0159901 -0.0228023 -0.0324214 -0.0459077 -0.0646297 -0.0902656 -0.124716 -0.169864 -0.227123 -0.296796 -0.377434 -0.465529 -0.555917 -0.642902 -0.721641 -0.789129 -0.84443 -0.888272 -0.922387 -0.948926 -0.970087 -0.987946 -1.00444 -1.02144 -1.04084 -1.06465 -1.09502 -1.13415 -1.18403 -1.24594 -1.31977 -1.40348 -1.493 -1.58285 -1.66746 -1.74246 -1.80546 -1.85603 -1.89516 -1.92459 -1.94626 -1.96195 -1.9732 -1.98118 -1.98682 -1.99078 -1.99356 -1.99551 -1.99687 -1.99782</TheoreticalPartition><TheoreticalDosProfile><TheoreticalPhScale size="71">1.5 1.65714 1.81429 1.97143 2.12857 2.28571 2.44286 2.6 2.75714 2.91429 3.07143 3.22857 3.38571 3.54286 3.7 3.85714 4.01429 4.17143 4.32857 4.48571 4.64286 4.8 4.95714 5.11429 5.27143 5.42857 5.58571 5.74286 5.9 6.05714 6.21429 6.37143 6.52857 6.68571 6.84286 7 7.15714 7.31429 7.47143 7.62857 7.78571 7.94286 8.1 8.25714 8.41429 8.57143 8.72857 8.88571 9.04286 9.2 9.35714 9.51429 9.67143 9.82857 9.98571 10.1429 10.3 10.4571 10.6143 10.7714 10.9286 11.0857 11.2429 11.4 11.5571 11.7143 11.8714 12.0286 12.1857 12.3429 12.5</TheoreticalPhScale><TheoreticalDosSpecies sizex="6" sizey="71" order="yx">0.322449 0.322448 0.322446 0.322444 0.322441 0.322436 0.322429 0.322419 0.322404 0.322384 0.322354 0.322311 0.32225 0.322162 0.322036 0.321855 0.321596 0.321224 0.320692 0.31993 0.318844 0.317296 0.315099 0.311998 0.307649 0.301613 0.293347 0.28224 0.267685 0.249228 0.226772 0.200789 0.172414 0.143321 0.115355 0.0900927 0.0685217 0.0509705 0.0372424 0.0268323 0.0191224 0.0135116 0.00948047 0.00661119 0.00458271 0.00315595 0.0021566 0.00145943 0.000975356 0.000641463 0.000413434 0.000259993 0.000158891 9.4094e-005 5.39331e-005 2.99483e-005 1.61549e-005 8.49916e-006 4.38055e-006 2.22153e-006 1.11279e-006 5.52315e-007 2.72299e-007 1.336e-007 6.53233e-008 3.18618e-008 1.55141e-008 7.54497e-009 3.66624e-009 1.78044e-009 8.64282e-010 8.14402e-006 1.16945e-005 1.67927e-005 2.41135e-005 3.46257e-005 4.97205e-005 7.13951e-005 0.000102517 0.000147205 0.000211367 0.000303486 0.000435737 0.000625583 0.000898068 0.00128909 0.00185004 0.00265445 0.00380728 0.00545804 0.00781894 0.0111896 0.0159898 0.0228017 0.0324201 0.0459052 0.0646247 0.0902555 0.124696 0.169825 0.227048 0.296656 0.377178 0.465075 0.555139 0.641611 0.719561 0.785867 0.839426 0.880733 0.911186 0.932468 0.946108 0.953252 0.954553 0.950136 0.939586 0.921976 0.895932 0.859801 0.811988 0.751496 0.678619 0.595534 0.506421 0.416819 0.332359 0.257444 0.19449 0.143944 0.104824 0.0753987 0.0537377 0.0380435 0.026803 0.0188187 0.0131806 0.0092158 0.00643587 0.00449069 0.00313158 0.0021829 3.72269e-014 7.6761e-014 1.58279e-013 3.26367e-013 6.72958e-013 1.38761e-012 2.86117e-012 5.8995e-012 1.21642e-011 2.50807e-011 5.17113e-011 1.06614e-010 2.19795e-010 4.5309e-010 9.33899e-010 1.9246e-009 3.96531e-009 8.16696e-009 1.68123e-008 3.45843e-008 7.10702e-008 1.45834e-007 2.98626e-007 6.09703e-007 1.23968e-006 2.50604e-006 5.02581e-006 9.97076e-006 1.94993e-005 3.7435e-005 7.02354e-005 0.000128231 0.000227045 0.000389165 0.000645872 0.00104012 0.00163121 0.00250199 0.00376956 0.00560011 0.00822935 0.0119899 0.017347 0.0249437 0.0356524 0.050627 0.071336 0.0995421 0.137174 0.186023 0.247222 0.320575 0.403973 0.493288 0.583014 0.667548 0.742506 0.805484 0.856043 0.895169 0.924598 0.946261 0.961956 0.973197 0.981181 0.986819 0.990784 0.993564 0.995509 0.996868 0.997817 0.677543 0.67754 0.677537 0.677532 0.677525 0.677515 0.6775 0.677479 0.677449 0.677405 0.677343 0.677253 0.677124 0.67694 0.676675 0.676295 0.67575 0.674969 0.67385 0.672251 0.669967 0.666714 0.662099 0.655582 0.646444 0.63376 0.616392 0.593054 0.56247 0.523687 0.476502 0.421905 0.362284 0.301151 0.242389 0.189306 0.143981 0.107101 0.0782552 0.0563811 0.0401807 0.028391 0.0199207 0.0138917 0.00962936 0.0066314 0.00453154 0.00306661 0.00204946 0.00134787 0.000868723 0.000546309 0.000333869 0.000197714 0.000113326 6.29286e-005 3.39453e-005 1.78588e-005 9.20459e-006 4.66797e-006 2.33825e-006 1.16055e-006 5.72165e-007 2.80725e-007 1.3726e-007 6.69494e-008 3.25988e-008 1.58538e-008 7.70366e-009 3.74114e-009 1.81606e-009 5.54112e-016 7.95681e-016 1.14256e-015 1.64066e-015 2.35591e-015 3.38294e-015 4.85766e-015 6.9752e-015 1.00157e-014 1.43812e-014 2.0649e-014 2.96472e-014 4.25641e-014 6.11038e-014 8.77084e-014 1.25875e-013 1.80606e-013 2.59044e-013 3.71361e-013 5.31994e-013 7.61328e-013 1.08793e-012 1.55141e-012 2.20584e-012 3.12335e-012 4.39701e-012 6.14091e-012 8.48423e-012 1.15548e-011 1.54481e-011 2.01842e-011 2.56628e-011 3.16433e-011 3.77712e-011 4.36546e-011 4.89583e-011 5.34697e-011 5.71138e-011 5.99243e-011 6.19964e-011 6.34443e-011 6.43724e-011 6.48584e-011 6.4947e-011 6.46464e-011 6.39286e-011 6.27305e-011 6.09584e-011 5.85001e-011 5.52469e-011 5.11311e-011 4.61727e-011 4.05196e-011 3.44564e-011 2.836e-011 2.26134e-011 1.75163e-011 1.32329e-011 9.7938e-012 7.13211e-012 5.13006e-012 3.65627e-012 2.58845e-012 1.82365e-012 1.28041e-012 8.96795e-013 6.27035e-013 4.37891e-013 3.05543e-013 2.1307e-013 1.48523e-013 2.53288e-024 5.22275e-024 1.07692e-023 2.22058e-023 4.57875e-023 9.44117e-023 1.94671e-022 4.01397e-022 8.27639e-022 1.70647e-021 3.51839e-021 7.25392e-021 1.49546e-020 3.08278e-020 6.35417e-020 1.30948e-019 2.69796e-019 5.55673e-019 1.14389e-018 2.35309e-018 4.83555e-018 9.92244e-018 2.03183e-017 4.14836e-017 8.43465e-017 1.70509e-016 3.41952e-016 6.78402e-016 1.32672e-015 2.54704e-015 4.77876e-015 8.72471e-015 1.54479e-014 2.64784e-014 4.39446e-014 7.07691e-014 1.10986e-013 1.70233e-013 2.56477e-013 3.81026e-013 5.59918e-013 8.15782e-013 1.18028e-012 1.69715e-012 2.42576e-012 3.44462e-012 4.85364e-012 6.77276e-012 9.33322e-012 1.26569e-011 1.68208e-011 2.18116e-011 2.7486e-011 3.35629e-011 3.96678e-011 4.54194e-011 5.05195e-011 5.48044e-011 5.82444e-011 6.09066e-011 6.29089e-011 6.43828e-011 6.54506e-011 6.62155e-011 6.67587e-011 6.71423e-011 6.74121e-011 6.76013e-011 6.77336e-011 6.78261e-011 6.78906e-011</TheoreticalDosSpecies></TheoreticalDosProfile><LipophilicityProfile><LowGoodPh>-2.14748e+009</LowGoodPh><HighGoodPh>8.09762</HighGoodPh><Profile size="71">0.489706 0.489701 0.489694 0.489684 0.48967 0.48965 0.489621 0.489579 0.489518 0.489432 0.489308 0.48913 0.488874 0.488508 0.487982 0.487227 0.486147 0.484599 0.482387 0.47923 0.474737 0.468364 0.459374 0.446782 0.429315 0.405401 0.373211 0.330798 0.276333 0.208421 0.126391 0.0304572 -0.0783373 -0.198357 -0.327693 -0.46445 -0.606939 -0.753767 -0.903856 -1.05642 -1.21093 -1.36707 -1.52471 -1.68393 -1.84496 -2.00826 -2.17454 -2.34477 -2.52023 -2.70253 -2.8935 -3.09508 -3.30904 -3.53664 -3.77838 -4.03388 -4.30196 -4.5809 -4.86875 -5.16362 -5.46386 -5.76807 -6.07519 -6.38437 -6.695 -7.00657 -7.31865 -7.63077 -7.94224 -8.25193 -8.55765</Profile><PhScale size="71">1.5 1.65714 1.81429 1.97143 2.12857 2.28571 2.44286 2.6 2.75714 2.91429 3.07143 3.22857 3.38571 3.54286 3.7 3.85714 4.01429 4.17143 4.32857 4.48571 4.64286 4.8 4.95714 5.11429 5.27143 5.42857 5.58571 5.74286 5.9 6.05714 6.21429 6.37143 6.52857 6.68571 6.84286 7 7.15714 7.31429 7.47143 7.62857 7.78571 7.94286 8.1 8.25714 8.41429 8.57143 8.72857 8.88571 9.04286 9.2 9.35714 9.51429 9.67143 9.82857 9.98571 10.1429 10.3 10.4571 10.6143 10.7714 10.9286 11.0857 11.2429 11.4 11.5571 11.7143 11.8714 12.0286 12.1857 12.3429 12.5</PhScale></LipophilicityProfile><LogrProfile><MatrixRatioScale size="61">-4 -3.9 -3.8 -3.7 -3.6 -3.5 -3.4 -3.3 -3.2 -3.1 -3 -2.9 -2.8 -2.7 -2.6 -2.5 -2.4 -2.3 -2.2 -2.1 -2 -1.9 -1.8 -1.7 -1.6 -1.5 -1.4 -1.3 -1.2 -1.1 -1 -0.9 -0.8 -0.7 -0.6 -0.5 -0.4 -0.3 -0.2 -0.1 0 0.1 0.2 0.3 0.4 0.5 0.6 0.7 0.8 0.9 1 1.1 1.2 1.3 1.4 1.5 1.6 1.7 1.8 1.9 2</MatrixRatioScale><TheoreticalPkaShifts sizex="61" sizey="2" order="yx">9.06743e-005 0 0.000114146 0 0.000143692 0 0.000180882 0 0.000227693 0 0.000286611 0 0.000360761 0 0.000454076 0 0.000571496 0 0.000719231 0 0.000905079 0 0.00113883 0 0.00143274 0 0.00180221 0 0.00226647 0 0.00284955 0 0.00358142 0 0.00449935 0 0.00564955 0 0.00708904 0 0.00888792 0 0.0111317 0 0.013924 0 0.0173888 0 0.0216729 0 0.0269469 0 0.0334048 0 0.0412611 0 0.0507437 0 0.0620821 0 0.0754899 0 0.0911401 0 0.109137 0 0.129483 0 0.152057 0 0.176588 0 0.20266 0 0.229732 0 0.257169 0 0.284308 0 0.310511 0 0.335222 0 0.358011 0 0.378595 0 0.396835 0 0.412723 0 0.426355 0 0.437896 0 0.447559 0 0.455572 0 0.462164 0 0.46755 0 0.471928 0 0.47547 0 0.478325 0 0.48062 0 0.482461 0 0.483934 0 0.485111 0 0.48605 0 0.486799 0</TheoreticalPkaShifts><PartitionRatio>0.680392</PartitionRatio><ActualPkaShifts size="2">0.266125 0</ActualPkaShifts></LogrProfile></SampleTheoreticalPlot><Pka>6.09762</Pka><Pka>9.83998</Pka><Logp>0.489717</Logp><Logp>-10</Logp><Logp>-10</Logp></SampleResult><LogpOutOfRangeWarning/></PhMetricResult><MultisweepSweepLevelPhMetricSettings><CreatedByApplicationVersion>1.1.3.0</CreatedByApplicationVersion><AlphaLocked/><SlopeLocked/><JhLocked/><JohLocked/><AcidTitrantLocked/><BaseTitrantLocked/><CarbonateLocked/><AcidityErrorLocked/><SampleLocks version="1"><SolubilityLocked/><SolubilityExcluded/><ConcentrationLocked/><SampleProportionLocked/><SimpleProportionsLocked size="0"/><WeakProportionsLocked size="0"/><PkasLocked size="1">1</PkasLocked><LogpsLocked size="2">11</LogpsLocked></SampleLocks></MultisweepSweepLevelPhMetricSettings><MultisweepPhMetricLevelResult><CreatedByApplicationVersion>1.1.3.0</CreatedByApplicationVersion><Alpha>0.0757706</Alpha><Slope>1.00559</Slope><Jh>0.977508</Jh><Joh>-0.920144</Joh><AcidTitrant>0.994563</AcidTitrant><BaseTitrant>1.00061</BaseTitrant><Carbonate>0.000375103</Carbonate><AcidityError>8.94262e-005</AcidityError><SampleValues version="2"><Solubility>1e-016</Solubility><ConcentrationFactor>1.02261</ConcentrationFactor><SampleProportion>1</SampleProportion><Pka>9.79</Pka><Logp>1.49445</Logp><Logp>-4.46363</Logp></SampleValues></MultisweepPhMetricLevelResult><AcidityErrorResult><AcidityError>8.94262e-005</AcidityError></AcidityErrorResult><CarbonateResult><CarbonateConcentration>0.000375103</CarbonateConcentration></CarbonateResult><AssayQuality><Quality>Unknown</Quality></AssayQuality></Sweep></ProcessedData><Signature><SignedInfo><Reference Id="#AssayData1"><DigestMethod Algorithm="http://www.sirius-analytical.com/xmldsig#digMD5"/><DigestValue>l5bnsrB6OAYq1O/MsxuM/Q==</DigestValue></Reference></SignedInfo><SignatureMethod Algorithm="http://www.sirius-analytical.com/xmldsig#sigCryptoApi"/><SignatureValue>JmPgcqmOGRsbKBC1q3R7KUTiPbK0XlwsewDKI3Z32E2TjMNncDUtVPSoMpl+aVPvtpGe+P6aFEGZJbmxEpzLnw==</SignatureValue></Signature><Signature><SignedInfo><Reference Id="#ProcessedData2"><DigestMethod Algorithm="http://www.sirius-analytical.com/xmldsig#digMD5"/><DigestValue>BiFuM3NVOMWAAqAyDY0AcQ==</DigestValue></Reference></SignedInfo><SignatureMethod Algorithm="http://www.sirius-analytical.com/xmldsig#sigCryptoApi"/><SignatureValue>fkZadWRsIP/+yiAgFS/oI5G66bfyVUrp7YLd1oc4041CB+q1+xV1ztbGM7dIUiZBIEE+vvQ78lpLQa2C9Oo+UA==</SignatureValue></Signature></DirectControlAssayResultsFile>
```
