## Supplementary material for "Assessing the accuracy of octanol-water partition coefficient predictions in the SAMPL6 Part II log *P* Challenge": SAMPL6-supplementary-documents.tar.gz: README.md

```
## Experimental log *P* values of SAMPL6 Part II log *P* challenge molecules

This directory contains the results of the log *P* measurements for 11 small molecules of SAMPL6 Part II log *P* challenge. 

Experimental log *P* values were collected using potentiometric (pH-metric log *P*) measurements with a Sirius T3 instrument by Mehtap Isik from the Chodera Lab at MSKCC with the support of the Preformulation Group, Pharmaceutical Sciences, MRL, Merck & Co., Inc, especially Dorothy Levorse, Timothy Rhodes, and Brad Sherborne.

A minimum of 3 independent replicates of log *P* measurements were done for each molecule. 
Please see [SAMPL6/logP Challenge Instructions/Experimental Details](https://github.com/MobleyLab/SAMPL6/blob/master/logP_challenge_instructions.md#experimental-details) for more details about the experimental method.

The mean and standard error of the mean(SEM) of experimental octanol-water log *P* values were reported in `logP_experimental_values.csv` file, calculated as

![mean_and_SEM_calculation.png](mean_and_SEM_calculation.png)

The same batches of compounds as the pKa measurements for SAMPL6 pKa challenge were used for log *P* measurements. So, for purity information of analytes refer to [`SAMPL6/physical_properties/pKa/experimental_data/purity/` directory](https://github.com/MobleyLab/SAMPL6/blob/master/physical_properties/pKa/experimental_data/purity/purity_of_SAMPL6_pKa_compounds_determined_by_LCMS.csv).

Aqueous pKa values of log *P* challenge compounds were previously determined using UV-metric measurements with the Sirius T3, as described in [the SAMPL6 pKa challenge](https://github.com/MobleyLab/SAMPL6/tree/logP_experimental_data/physical_properties/pKa). 
These values were used as input for pH-metric log *P* measurements. 

## Manifest

- `logP_experimental_values.csv` - Mean and SEM of experimental log *P* values organized in a table for each molecule.
- `logP_results_of_replicate_experiments.csv` - A table that contains experimental results of replicate log *P* measurements (N=3 or 4) and names of experimental reports (PDF files can be found in [`experiment_reports\` directory](https://github.com/MobleyLab/SAMPL6/tree/logP_experimental_data/physical_properties/logP/experimental_data/experiment_reports)).
- `experiment_reports/` - This directory contains reports generated by Sirius T3 software for the results of log *P* measurements. Refer to `logP_results_of_replicate_experiments.csv` for matching SAMPL6 molecule IDs to names of the report files.
- `experimental_ID_and_SAMPL6_molecule_ID_table.csv` - A table that matches experimental molecule IDs to SAMPL6 challenge molecule IDs.

## Preprint on experimental log *P*  measurements

Mehtap Işık, Dorothy Levorse, David L. Mobley, Timothy Rhodes, John D. Chodera. "Octanol-water partition coefficient measurements for the SAMPL6 Blind Prediction Challenge" bioRxiv 757393; doi: https://doi.org/10.1101/757393
```
