## Supplementary material for "Assessing the accuracy of octanol-water partition coefficient predictions in the SAMPL6 Part II log *P* Challenge": SAMPL6-supplementary-documents.tar.gz: README.md

```
# SAMPL6 log *P* Prediction Challenge

SAMPL6 was originally announced as featuring a log *D* prediction challenge, but there were difficulties in the collection of experimental data.
We were instead able to collect experimental neutral-compound log partition coefficients (log *P*) for a subset of the SAMPL6 pKa challenge compounds.
Thus, these form the basis of  SAMPL6 Part II -- a log *P* prediction challenge commencing immediately.
We hope that the log *P* challenge will be useful for investigating sources of modeling errors that impact solvation, partition, and affinity predictions other than protonation state related errors that were prominent in SAMPL5 log *D* challenge.  

The SAMPL6 log *P* Challenge consists of predicting the octanol-water partition coefficients of 11 small molecules which are a subset of the SAMPL6 pKa challenge compounds and resemble fragments of small molecule protein kinase inhibitors.
Our aim is to evaluate how well current models can capture the transfer free energy of small molecules between different solvent environments through blind predictions.
For physical modeling approaches, this is a means of separating force field accuracy from sampling and protonation state modeling challenges.

For detailed instructions for log *P* challenge: [SAMPL6/logP_challenge_instructions.md](/logP_challenge_instructions.md)

Experimental log *P* measurements was made available in this repository after the log *P* challenge deadline under `experimental_data/` directory.

## Manifest

- `molecule_ID_and_SMILES.csv` - CSV file that indicates SAMPL6 logP challenge molecule IDs and isomeric SMILES.
- `/submission_template/logP_prediction_template.csv` - An empty prediction submission template files.
-  `/example_submission_file/logP-MehtapIsikExampleFile-1.csv` - An example submission file filled with random values to illustrate expected format.
- `/example_experimental_data/` - This directory contains the experimental report of pH-metric log *P* measurement of phenol with Sirius T3 as an example.
- `/experimental_data/` - Experimental measurements of log *P* values.
- `/predictions/` - Prediction files submitted to SAMPL6 log *P* challenge. Reference calculations are also present, but have submission IDs containing the tag `REF` to distinguish them from other submissions
- `/analysis_with_reassigned_categories/` - Analysis of log *P* predictions of challenge molecules.
- `/analysis_of_extra_molecules/` - Analysis of log *P* predictions of extra molecules (not a part of SAMPL6 log *P* challenge) with reference calculation methods. The "extra molecules" dataset is composed of potentiometric log *P* values of 27 small molecules published by Slater et al. (1994).
```
